## Supplementary Data 1 for "Codebook: sequence specificity and genomic binding of poorly-characterized human transcription factors": AHCTF1.txt

```
TF	AHCTF1
Motif	PWM006770
Pos	A	C	G	T
1	0.5090829995004617	0.1173733586419500	0.1394622774471447	0.2340813644104436
2	0.6888746748603479	0.0226650105074032	0.0366175759576734	0.2518427386745755
3	0.0549197938735680	0.0206882124976523	0.0197963294485869	0.9045956641801929
4	0.2096376827877498	0.0140451939606625	0.0266514025058102	0.7496657207457774
5	0.2961977504168548	0.0165691006021293	0.0241838102148840	0.6630493387661319
6	0.3158763284426501	0.1049287732171310	0.0275485210589811	0.5516463772812378
7	0.2312739135970859	0.1856608885373989	0.1255702641188163	0.4574949337466991
```
