## Supplementary Data 1 for "Codebook: sequence specificity and genomic binding of poorly-characterized human transcription factors": AHRR.txt

```
TF	AHRR
Motif	M03663_1.94d
Pos	A	C	G	T
1	0.08	0.44	0.24	0.24
2	0.04	0.08	0.2	0.68
3	0.16	0.24	0.2	0.4
4	0.0	0.0	1.0	0.0
5	0.0	1.0	0.0	0.0
6	0.0	0.0	1.0	0.0
7	0.0	0.0	0.0	1.0
8	0.0	0.0	1.0	0.0
9	0.36	0.36	0.08	0.2
10	0.16	0.28	0.44	0.12
11	0.28	0.28	0.2	0.24
```
