## Supplementary Data 1 for "Codebook: sequence specificity and genomic binding of poorly-characterized human transcription factors": ALX1_1.txt

```
TF	ALX1
Motif	M08464_1.94d
Pos	A	C	G	T
1	0.00132684652808492	0.0	0.0	0.998673153471915
2	0.99950201958723	5.53311569744923e-05	0.000331986941846954	0.000110662313948985
3	0.999833951403111	0.000166048596889356	0.0	0.0
4	0.000110497237569061	0.00154696132596685	0.000331491712707182	0.998011049723757
5	0.0	0.737426518615284	0.00151045068582626	0.26106303069889
6	0.0162133333333333	0.00773333333333333	0.01264	0.963413333333333
7	0.99939142461964	0.0	0.000442600276625173	0.00016597510373444
8	0.999944644339884	0.0	0.0	5.53556601162469e-05
9	5.53464688952845e-05	0.000166039406685853	0.0	0.999778614124419
10	0.00435429642286281	0.0	0.0	0.995645703577137
11	0.995206875654234	0.0	0.0	0.00479312434576607
```
