## Supplementary Data 1 for "Codebook: sequence specificity and genomic binding of poorly-characterized human transcription factors": ALX1_2.txt

```
TF	ALX1
Motif	M05586_1.94d
Pos	A	C	G	T
1	0.213459065580797	0.257393913416202	0.215387912558937	0.313759108444063
2	0.126442466205077	0.0834157599736235	0.0207715133531157	0.769370260468183
3	0.76696795398521	0.0159408381265407	0.0693508627773213	0.147740345110929
4	0.986680761099366	0.00126849894291755	0.0107822410147992	0.00126849894291755
5	0.025631067961165	0.0361165048543689	0.0320388349514563	0.90621359223301
6	0.0491776846178652	0.142373427926475	0.0559496936472106	0.752499193808449
7	0.525142751888009	0.0594953030023945	0.334499907902008	0.0808620372075889
8	0.415026833631485	0.172223125711498	0.343795739144576	0.068954301512441
9	0.567299166518886	0.0727079269374002	0.260329845717326	0.0996630608263877
10	0.00780287474332649	0.0190965092402464	0.0147843942505133	0.958316221765914
11	0.116818039461322	0.116191669276542	0.0361728781709991	0.730817413091137
12	0.685819250551065	0.0396767083027186	0.0900808229243203	0.184423218221896
13	0.28197985858153	0.20891364902507	0.256053139061496	0.253053353331905
```
