## Supplementary Data 1 for "Codebook: sequence specificity and genomic binding of poorly-characterized human transcription factors": ALX3.txt

```
TF	ALX3
Motif	M05560_1.94d
Pos	A	C	G	T
1	0.148298628745556	0.190832910106653	0.31056373793804	0.350304723209751
2	0.178136109700356	0.279964448958862	0.212163534789233	0.329735906551549
3	0.104046858359957	0.00926517571884984	0.0478168264110756	0.838871139510117
4	0.825508279186753	0.0250471599245441	0.0763990777614756	0.073045483127227
5	0.980580107058384	0.000995891945723889	0.008963027511515	0.00946097348437695
6	0.0269670791501284	0.0164604249357927	0.0370067709549381	0.919565724959141
7	0.0635546125088411	0.0894210366777811	0.0511266040214206	0.795897746791957
8	0.500221827861579	0.038265306122449	0.373447204968944	0.0880656610470275
9	0.296724225495175	0.146013204672423	0.431945149822245	0.125317420010157
10	0.430366890948331	0.134822902120096	0.275993398501968	0.158816808429605
```
