## Supplementary Data 1 for "Codebook: sequence specificity and genomic binding of poorly-characterized human transcription factors": ALX4_1.txt

```
TF	ALX4
Motif	M05562_1.94d
Pos	A	C	G	T
1	0.194988399071926	0.195359628770302	0.294106728538283	0.31554524361949
2	0.0885738898895763	0.0428381235805466	0.0248257498629493	0.843762236666928
3	0.735577251314262	0.0153615074759336	0.123984433672424	0.12507680753738
4	0.98329834808798	0.00200784886374007	0.0112257004654559	0.00346810258282377
5	0.0322078730356309	0.0807530729733935	0.0488563871168508	0.838182666874125
6	0.0396843637477974	0.201945912816977	0.13483490385352	0.623534819581705
7	0.263783181733804	0.172173751624281	0.268331167625766	0.29571189901615
8	0.467556952081697	0.10204241948154	0.378790259230165	0.0516103692065986
9	0.696534781484355	0.0271528316524438	0.214054822860098	0.0622575640031032
10	0.00165380374862183	0.00459389930172731	0.00385887541345094	0.9898934215362
11	0.0769408502772643	0.0752464571780653	0.0180221811460259	0.829790511398644
12	0.742062125490736	0.0189406983952063	0.0884358426888904	0.150561333425167
13	0.230369407833674	0.144050491925005	0.357898644885836	0.267681455355485
```
