## Supplementary Data 1 for "Codebook: sequence specificity and genomic binding of poorly-characterized human transcription factors": ALX4_2.txt

```
TF	ALX4
Motif	M08468_1.94d
Pos	A	C	G	T
1	0.144489039827107	0.236492744674282	0.352577956159308	0.266440259339302
2	0.00829337825579889	0.136581573150188	0.0159388363353635	0.83918621225865
3	0.846978812450955	0.0478681663614962	0.105153021187549	0.0
4	1.0	0.0	0.0	0.0
5	0.0	0.0	0.0	1.0
6	0.0365408038976857	0.0668696711327649	0.107795371498173	0.788794153471376
7	0.47139735184471	0.100527060033423	0.361100398508806	0.0669751896130608
8	0.182923100443357	0.221831524231769	0.495031340773582	0.100214034551292
```
