## Supplementary Data 1 for "Codebook: sequence specificity and genomic binding of poorly-characterized human transcription factors": ANHX.txt

```
TF	ANHX
Motif	M01298_1.94d
Pos	A	C	G	T
1	0.0715560314061385	0.125089221984297	0.160778015703069	0.642576730906495
2	0.037142152023692	0.000123395853899309	0.0124629812438302	0.950271470878578
3	0.0715135649690623	0.000118990956687292	0.642670157068063	0.285697287006188
4	0.999651324965133	0.000116225011622501	0.000116225011622501	0.000116225011622501
5	0.000116225011622501	0.883426313342631	0.000116225011622501	0.116341236634124
6	0.836936308693631	0.139586238958624	0.0117387261738726	0.0117387261738726
7	0.526170436612309	0.0395844292477643	0.0790373487638085	0.355207785376118
8	0.220359078590786	0.0171070460704607	0.762364498644986	0.000169376693766938
```
