## Supplementary Data 1 for "Codebook: sequence specificity and genomic binding of poorly-characterized human transcription factors": ARGFX_1.txt

```
TF	ARGFX
Motif	M09429_1.94d
Pos	A	C	G	T
1	0.234673578877569	0.105491590813189	0.269274820664296	0.390560009644945
2	0.101034836874951	0.655225531242594	0.0690417884509045	0.174697843431551
3	0.0149294995852917	0.0624827204865911	0.00530826651921482	0.917279513408902
4	0.996995011719454	0.00276458921810205	0.0	0.000240399062443656
5	1.0	0.0	0.0	0.0
6	0.0	0.0	0.0	1.0
7	0.0	0.00264534359406	0.0	0.99735465640594
8	0.845170165070308	0.0254228652944773	0.0760138577542287	0.0533931118809863
9	0.572789718590738	0.0311876800354531	0.346166629736317	0.0498559716374917
10	0.420916214587101	0.247016274864376	0.141711874623267	0.190355635925256
```
