## Supplementary Data 1 for "Codebook: sequence specificity and genomic binding of poorly-characterized human transcription factors": ARGFX_2.txt

```
TF	ARGFX
Motif	M09430_1.94d
Pos	A	C	G	T
1	0.132298392636351	0.432957823876906	0.0630581123780739	0.371685671108669
2	0.00665539826748363	0.00739488696387069	0.0021128248468202	0.983836889921825
3	0.993296446052352	0.000212811236433284	0.00180889550968291	0.00468184720153224
4	0.997650325750294	0.00117483712485315	0.000854426999893197	0.000320410124959949
5	0.000427899015832264	0.000106974753958066	0.0	0.99946512623021
6	0.000213106020245072	0.00468833244539158	0.0	0.995098561534363
7	0.805213103205354	0.0491370200774921	0.0900845368087355	0.0555653399084185
8	0.522982432967904	0.0125478800686831	0.455157839122969	0.0093118478404438
9	0.783704216815309	0.112823621092735	0.0486622218373885	0.0548099402545675
10	0.00707432890783991	0.0692896598507607	0.0239364279484446	0.899699583292955
11	0.0166615242209195	0.0207754808186774	0.00915355343001131	0.953409441530392
12	0.962148708908016	0.00850357772477445	0.00964430156590273	0.0197034118013066
13	0.438651646144442	0.0985066806392455	0.286787180158938	0.176054493057375
```
