## Supplementary Data 1 for "Codebook: sequence specificity and genomic binding of poorly-characterized human transcription factors": ARID3A.txt

```
TF	ARID3A
Motif	M00142_1.94d
Pos	A	C	G	T
1	0.269597000569581	0.199722370273203	0.229735409565496	0.30094521959172
2	0.345989220841619	0.0924259350070582	0.238986632880709	0.322598211270614
3	0.980846052911233	0.000894415827692385	0.0174338813900536	0.000825649871020928
4	0.00979404217396957	0.0132205740896339	0.012326781576929	0.964658602159468
5	0.245592746486475	0.306027406586472	0.0393964086957739	0.408983438231279
6	0.786966992506887	0.0602309480282704	0.0821203871854347	0.0706816722794082
7	0.733314178581953	0.071348350884552	0.0765216900417739	0.118815780491721
8	0.557268035140861	0.0769415726153654	0.145918221272923	0.21987217097085
9	0.365111577655325	0.210651055515525	0.137030427435866	0.287206939393284
```
