## Supplementary Data 1 for "Codebook: sequence specificity and genomic binding of poorly-characterized human transcription factors": ARID3B.txt

```
TF	ARID3B
Motif	M00140_1.94d
Pos	A	C	G	T
1	0.467942765191282	0.177352411724758	0.177352411724758	0.177352411724758
2	0.273411256689523	0.0800672787313061	0.0800672787313061	0.566454186213422
3	0.609177201591512	0.119173527446214	0.0337486522707767	0.237900619057056
4	0.104442930783005	0.000140594663406183	0.000140594663406183	0.895275880255742
5	0.000140594663406183	0.000140594663406183	0.000140594663406183	0.99957821637534
6	0.99957821637534	0.000140594663406183	0.000140594663406183	0.000140594663406183
7	0.910941049109006	0.000140594663406183	0.000140594663406183	0.0887777619297409
8	0.0887777619297409	0.000140594663406183	0.000140594663406183	0.910941049109006
9	0.261793141634989	0.167866220511198	0.072788183030037	0.497552455189334
10	0.489780052295089	0.170073316023489	0.170073316023489	0.170073316023489
11	0.350824172913502	0.216391942484019	0.216391942484019	0.216391942484019
```
