## Supplementary Data 1 for "Codebook: sequence specificity and genomic binding of poorly-characterized human transcription factors": ARID5A_1.txt

```
TF	ARID5A
Motif	M00144_1.94d
Pos	A	C	G	T
1	0.226413531249903	0.226413531249903	0.32075940625029	0.226413531249903
2	0.368385274561238	0.176935679179429	0.277743367079905	0.176935679179429
3	0.257042106306345	0.14962085432816	0.0510925310547946	0.5422445083107
4	0.902431735197292	0.000154848140428682	0.0972585685218506	0.000154848140428682
5	0.999535455578714	0.000154848140428682	0.000154848140428682	0.000154848140428682
6	0.000154848140428682	0.000154848140428682	0.000154848140428682	0.999535455578714
7	0.999535455578714	0.000154848140428682	0.000154848140428682	0.000154848140428682
8	0.000154848140428682	0.000154848140428682	0.000154848140428682	0.999535455578714
9	0.0237413168905255	0.0237413168905255	0.0237413168905255	0.928776049328424
10	0.177718436529296	0.0732191689609999	0.466267106848314	0.28279528766139
11	0.301955809437684	0.199062317085634	0.199062317085634	0.299919556391047
```
