## Supplementary Data 1 for "Codebook: sequence specificity and genomic binding of poorly-characterized human transcription factors": ARID5A_2.txt

```
TF	ARID5A
Motif	M00146_1.94d
Pos	A	C	G	T
1	0.229319605250139	0.25598444646226	0.250915614810319	0.263780333477281
2	0.194316566938985	0.317186083994303	0.177591970343081	0.310905378723631
3	0.2290147234464	0.255644113590671	0.331552542380186	0.183788620582743
4	0.525745755896138	0.0747999893353047	0.294364189983772	0.105090064784785
5	0.33006784871608	0.122645519059191	0.0881727744556434	0.459113857769086
6	0.930615773432509	0.000580332821560831	0.0491976810623392	0.0196062126835913
7	0.0340701620563921	0.0219424252381518	0.0202554114169782	0.923732001288478
8	0.151462124438387	0.21709511813614	0.0530023149109609	0.578440442514513
9	0.292785161260045	0.179367917628287	0.323577645463227	0.204269275648441
10	0.247456901434012	0.254993086039475	0.242556926487039	0.254993086039475
```
