## Supplementary Data 1 for "Codebook: sequence specificity and genomic binding of poorly-characterized human transcription factors": ARID5B.txt

```
TF	ARID5B
Motif	M00143_1.94d
Pos	A	C	G	T
1	0.215558402743304	0.305891934141538	0.198985485176026	0.279564177939133
2	0.497422296309215	0.067995352442928	0.230313023690495	0.204269327557362
3	0.835696491053919	0.0672398110607771	0.00164586404105287	0.095417833844251
4	0.0591114508313029	0.0621421597232766	0.016600364606188	0.862146024839233
5	0.541038256069407	0.0777493344034859	0.128186981402981	0.253025428124126
6	0.188467219949826	0.310729914334761	0.0855348668669748	0.415267998848438
7	0.205969171995707	0.319809820124774	0.246589868973587	0.227631138905932
8	0.296771146442288	0.189229637575051	0.302766321280676	0.211232894701985
```
