## Supplementary Data 1 for "Codebook: sequence specificity and genomic binding of poorly-characterized human transcription factors": ARNT2.txt

```
TF	ARNT2
Motif	M08469_1.94d
Pos	A	C	G	T
1	0.251526538280883	0.0910585422093172	0.615760707118152	0.0416542123916478
2	0.148127514701331	0.0758433921386568	0.147400185701021	0.628628907458991
3	0.0122447989913195	0.9849667814364	0.00278841957228068	0.0
4	0.973308414797777	0.00292313590185931	0.012746789342534	0.0110216599578302
5	0.0	0.996369879813588	0.0	0.00363012018641158
6	0.00206357785093107	0.0	0.997936422149069	0.0
7	0.0153842518196427	0.0220247660459401	0.00262312127800359	0.959967860856414
8	0.000336481841997741	0.0	0.97632609897373	0.0233374191842719
9	0.35902346545954	0.426808271913025	0.0756775578898497	0.138490704737585
10	0.194278962138743	0.30643493673379	0.296169563290828	0.20311653783664
```
