## Supplementary Data 1 for "Codebook: sequence specificity and genomic binding of poorly-characterized human transcription factors": ARNT.txt

```
TF	ARNT
Motif	M00226_1.94d
Pos	A	C	G	T
1	0.30891917014205	0.230360274374186	0.230360274374186	0.230360274374186
2	0.341568323976395	0.171124681279045	0.171124681279045	0.31618230673012
3	0.0683379581153805	0.0683379581153805	0.598150666907471	0.265173410126372
4	0.0190509355031067	0.864288290987421	0.0190509355031067	0.0976098312709714
5	0.999458642580573	0.000180450228010592	0.000180450228010592	0.000180450228010592
6	0.147433046571209	0.852206046237376	0.000180450228010592	0.000180450228010592
7	0.0719511054708251	0.000180450228010592	0.773647150469511	0.15422128709626
8	0.000180450228010592	0.000180450228010592	0.000180450228010592	0.999458642580573
9	0.0915908294127913	0.0198201741699769	0.793286874411477	0.0953021152703613
10	0.632940080537295	0.208948378197076	0.0790557672651171	0.0790557672651171
11	0.181842490428781	0.294571751166171	0.181842490428781	0.341743261240872
12	0.231129513041055	0.231129513041055	0.231129513041055	0.30661145414144
```
