## Supplementary Data 1 for "Codebook: sequence specificity and genomic binding of poorly-characterized human transcription factors": ARNTL2.txt

```
TF	ARNTL2
Motif	M00267_1.94d
Pos	A	C	G	T
1	0.268221755353199	0.145738523890861	0.330899294770591	0.255140425985349
2	0.0481387533447041	0.93831670917753	0.00411273203334131	0.00943180544442445
3	0.83664940285776	0.0513880219689954	0.05793983297776	0.0540227421954848
4	0.00310315557172713	0.946167409606807	0.00267091075274106	0.048058524068725
5	0.0236214461761977	0.00941359608063029	0.965025991365486	0.00193896637768629
6	0.0206898050586166	0.010172022604887	0.0161132363819256	0.953024935954571
7	8.33171858197114e-05	3.66955260044407e-05	0.99714835439247	0.00273163289570553
8	0.751512619346072	0.142891843015941	0.0439076252870788	0.0616879123509085
9	0.0711629517881208	0.558342371148508	0.124583022723579	0.245911654339793
10	0.258570571275471	0.261169248719397	0.229331524002493	0.250928656002638
```
