## Supplementary Data 1 for "Codebook: sequence specificity and genomic binding of poorly-characterized human transcription factors": ARNTL_1.txt

```
TF	ARNTL
Motif	M05565_1.94d
Pos	A	C	G	T
1	0.0457393483709273	0.0100250626566416	0.932330827067669	0.0119047619047619
2	0.0163120567375887	0.0	0.0673758865248227	0.916312056737589
3	0.00421348314606742	0.98876404494382	0.00140449438202247	0.00561797752808989
4	0.981651376146789	0.0	0.018348623853211	0.0
5	0.0	0.987252124645892	0.0113314447592068	0.00141643059490085
6	0.0	0.0	0.997620464009518	0.00237953599048186
7	0.0	0.0	0.00231660231660232	0.997683397683398
8	0.0	0.0	0.996464348850913	0.00353565114908662
9	0.959919839679359	0.0200400801603206	0.0130260521042084	0.00701402805611222
10	0.0132100396301189	0.875825627476882	0.0264200792602378	0.0845442536327609
```
