## Supplementary Data 1 for "Codebook: sequence specificity and genomic binding of poorly-characterized human transcription factors": ARNTL_2.txt

```
TF	ARNTL
Motif	M08470_1.94d
Pos	A	C	G	T
1	0.193072995722368	0.281523388988547	0.316461984269353	0.208941631019732
2	0.193712331614049	0.121672429103138	0.398722817359104	0.285892421923709
3	0.0358451489565079	0.962136901917052	0.0	0.00201794912644044
4	0.896797505320992	0.00895906548532396	0.0729347126664357	0.0213087165272484
5	0.0	0.96815218552955	0.00296569413273485	0.0288821203377151
6	0.0363751886267969	0.00431525163476557	0.959309559738437	0.0
7	0.0251708906053352	0.0707005897885152	0.00992029217974977	0.8942082274264
8	0.00150412290832908	0.00523757084150305	0.97327495903951	0.0199833472106578
9	0.510553160312227	0.178248372643503	0.11530983176938	0.195888635274889
10	0.0625588061530382	0.521345265967922	0.14454825933787	0.27154766854117
```
