## Supplementary Data 1 for "Codebook: sequence specificity and genomic binding of poorly-characterized human transcription factors": ARX_1.txt

```
TF	ARX
Motif	M05566_1.94d
Pos	A	C	G	T
1	0.165997322623829	0.247523427041499	0.178447121820616	0.408032128514056
2	0.083739837398374	0.0344947735191638	0.0141695702671312	0.867595818815331
3	0.78507619548082	0.0162900683131897	0.0796636889122438	0.118970047293747
4	0.965989913358334	0.00633648002069055	0.0184921763869132	0.00918143023406181
5	0.0286742512189459	0.0784768980729046	0.0256559089853726	0.867192941722777
6	0.0196150545543705	0.250582321932083	0.0647296800294226	0.665072943484124
7	0.270585085018075	0.195474628464319	0.175391618690588	0.358548667827018
8	0.589080118694362	0.0766765578635015	0.297448071216617	0.0367952522255193
9	0.807567567567568	0.0325405405405405	0.100216216216216	0.0596756756756757
10	0.00393855848759354	0.0105028226335828	0.00485755546803203	0.980701063410792
11	0.064638783269962	0.0638322387371817	0.0108307408687637	0.860698237124093
12	0.777234418895016	0.0206013942357715	0.05212777026324	0.150036416605972
13	0.28691926630071	0.173383317713215	0.275137233900121	0.264560182085955
```
