## Supplementary Data 1 for "Codebook: sequence specificity and genomic binding of poorly-characterized human transcription factors": ARX_2.txt

```
TF	ARX
Motif	M08472_1.94d
Pos	A	C	G	T
1	0.116315016616431	0.244918463559781	0.233093747584821	0.405672772238967
2	0.019047619047619	0.0739294278862624	0.0204864679684824	0.886536485097636
3	0.953289619096736	0.000442054077948869	0.046268326825315	0.0
4	1.0	0.0	0.0	0.0
5	0.0	0.0	0.0	1.0
6	0.0	0.0464996315401621	0.0	0.953500368459838
7	0.609027912699955	0.0841266757334369	0.228935949744188	0.0779094618224208
8	0.248290655583858	0.135809089690307	0.578227644456361	0.0376726102694731
```
