## Supplementary Data 1 for "Codebook: sequence specificity and genomic binding of poorly-characterized human transcription factors": ASCL1.txt

```
TF	ASCL1
Motif	M08474_1.94d
Pos	A	C	G	T
1	0.270564242012237	0.2014502605937	0.336958984817584	0.191026512576479
2	0.249583718778908	0.150601295097132	0.567067530064755	0.0327474560592044
3	0.00645304850912328	0.981975967957276	0.0	0.0115709835336004
4	0.943755346449957	0.0258768177929855	0.00513259195893926	0.025235243798118
5	0.00308546744831842	0.203640851589016	0.680808392471459	0.112465288491206
6	0.0971552930203638	0.685994092958184	0.200217627856366	0.0166329861650863
7	0.04496699669967	0.0123762376237624	0.0323844884488449	0.910272277227723
8	0.00316241246894059	0.0	0.996837587531059	0.0
9	0.0669440242057489	0.582261724659607	0.0985249621785174	0.252269288956127
10	0.164476665156321	0.338695061169008	0.209787041232442	0.287041232442229
```
