## Supplementary Data 1 for "Codebook: sequence specificity and genomic binding of poorly-characterized human transcription factors": ASCL2.txt

```
TF	ASCL2
Motif	M08476_1.94d
Pos	A	C	G	T
1	0.322971336293904	0.203875656035527	0.330843762616068	0.142309245054501
2	0.295181741335587	0.132037193575655	0.542349957734573	0.0304311073541843
3	0.0	1.0	0.0	0.0
4	0.953609239653513	0.00943214629451396	0.0179018286814244	0.0190567853705486
5	0.0112826603325416	0.186757719714964	0.735451306413302	0.0665083135391924
6	0.0912530927084849	0.721001309853005	0.18774559743851	0.0
7	0.0165112665112665	0.0161227661227661	0.00505050505050505	0.962315462315462
8	0.0	0.0	1.0	0.0
9	0.0314644351464435	0.549456066945607	0.139414225941423	0.279665271966527
10	0.132216390795317	0.356883326604764	0.223657650383528	0.287242632216391
```
