## Supplementary Data 1 for "Codebook: sequence specificity and genomic binding of poorly-characterized human transcription factors": ATF1.txt

```
TF	ATF1
Motif	M06452_1.94d
Pos	A	C	G	T
1	0.306297709923664	0.340648854961832	0.340648854961832	0.0124045801526718
2	0.0	0.0	0.0	1.0
3	0.0	0.0	1.0	0.0
4	1.0	0.0	0.0	0.0
5	0.0	0.969465648854962	0.0305343511450382	0.0
6	0.0305343511450382	0.0	0.969465648854962	0.0
7	0.0190839694656489	0.0706106870229008	0.0	0.910305343511451
8	0.0820610687022901	0.562977099236641	0.263358778625954	0.0916030534351145
9	0.742366412213741	0.156488549618321	0.0629770992366412	0.0381679389312977
10	0.193702290076336	0.392175572519084	0.29675572519084	0.11736641221374
```
