## Supplementary Data 1 for "Codebook: sequence specificity and genomic binding of poorly-characterized human transcription factors": ATF2_1.txt

```
TF	ATF2
Motif	M08481_1.94d
Pos	A	C	G	T
1	0.216795040390757	0.300770242344543	0.300394514371595	0.182040202893105
2	0.350654897494305	0.1500569476082	0.407033029612756	0.092255125284738
3	0.0330353083800576	0.131989695408395	0.0284891650250038	0.806485831186543
4	0.103894371832489	0.117097892771406	0.709789277140571	0.0692184582555348
5	0.821169572596821	0.0283906804505478	0.069742323715476	0.0806974232371548
6	0.000359453630481668	0.764917325664989	0.0431344356578001	0.191588785046729
7	0.0159602766447952	0.0356446178400426	0.943784358928888	0.00461074658627416
8	0.0547926580557444	0.199456152277362	0.0221617946974847	0.723589394969409
9	0.415901664851408	0.412011825112805	0.0975571806441575	0.0745293293916291
10	0.591662034463591	0.0912729294052251	0.201556420233463	0.115508615897721
11	0.102456324707737	0.375147773545252	0.198476290555629	0.323919611191383
12	0.195076113512498	0.274572448787822	0.344296184927645	0.186055252772035
```
