## Supplementary Data 1 for "Codebook: sequence specificity and genomic binding of poorly-characterized human transcription factors": ATF2_2.txt

```
TF	ATF2
Motif	M08479_1.94d
Pos	A	C	G	T
1	0.180469715698393	0.300370828182942	0.319736299958797	0.199423156159868
2	0.353878532772099	0.163559831629585	0.376127480457005	0.106434155141311
3	0.0344587539157675	0.0991994430908458	0.0215802297250261	0.844761573268361
4	0.0657691458839108	0.0979916133303906	0.53564334583977	0.300595894945928
5	0.847416201117318	0.0401536312849162	0.0534217877094972	0.0590083798882682
6	0.000401929260450161	0.97548231511254	0.0233118971061093	0.000803858520900322
7	0.190305919745729	0.023440603893524	0.774334525228447	0.0119189511323004
8	0.0514628128304547	0.0595699682763483	0.0334860768417342	0.855481142051463
9	0.252845725357229	0.587793654637927	0.0825865827076774	0.0767740372971664
10	0.834307322103816	0.0213131660364386	0.110690959092472	0.033688552767274
11	0.105359877488515	0.399693721286371	0.151301684532925	0.34364471669219
12	0.204283360790774	0.315485996705107	0.28171334431631	0.198517298187809
```
