## Supplementary Data 1 for "Codebook: sequence specificity and genomic binding of poorly-characterized human transcription factors": ATF3_1.txt

```
TF	ATF3
Motif	M08485_1.94d
Pos	A	C	G	T
1	0.20976692563818	0.202737698853126	0.416672832655075	0.170822542853619
2	0.590477326968974	0.0323150357995227	0.377207637231504	0.0
3	0.0	0.0	2.46627370705601e-05	0.999975337262929
4	0.0	0.0	0.967407902271426	0.0325920977285742
5	1.0	0.0	0.0	0.0
6	0.0	0.986472677728578	0.0	0.0135273222714223
7	0.0215025219007168	0.0	0.978497478099283	0.0
8	0.0	0.0	0.0	1.0
9	0.03613369467028	0.96386630532972	0.0	0.0
10	1.0	0.0	0.0	0.0
11	0.0	0.377938951463772	0.0262734455678571	0.595787602968371
12	0.170649895178197	0.414847700086324	0.203280305833025	0.211222098902454
```
