## Supplementary Data 1 for "Codebook: sequence specificity and genomic binding of poorly-characterized human transcription factors": ATF3_2.txt

```
TF	ATF3
Motif	M08483_1.94d
Pos	A	C	G	T
1	0.199096278092671	0.224543184430616	0.41622735740616	0.160133180070554
2	0.545681459457475	0.0626215908673788	0.380391293176229	0.0113056564989172
3	0.0	0.0	0.0	1.0
4	0.0	0.000179901414025114	0.907746554887921	0.0920735436980535
5	1.0	0.0	0.0	0.0
6	0.0	1.0	0.0	0.0
7	0.137223036981252	0.0	0.862776963018748	0.0
8	0.0	0.0	0.0	1.0
9	0.0922534451120786	0.907746554887921	0.0	0.0
10	1.0	0.0	0.0	0.0
11	0.0104338880928763	0.385980381351262	0.0626400675998384	0.540945662956023
12	0.15521204914784	0.442449464922711	0.215259611573524	0.187078874355925
```
