## Supplementary Data 1 for "Codebook: sequence specificity and genomic binding of poorly-characterized human transcription factors": ATF4.txt

```
TF	ATF4
Motif	M08489_1.94d
Pos	A	C	G	T
1	0.258887232205917	0.0223259828925685	0.655614847367182	0.0631719375343326
2	0.077589179662056	0.088700716502548	0.665849266255412	0.167860837579984
3	0.745932058235798	0.232820847436891	0.0212470943273113	0.0
4	9.95520159283225e-05	0.000149328023892484	9.95520159283225e-05	0.999651567944251
5	4.97859205416708e-05	4.97859205416708e-05	0.999900428158917	0.0
6	0.998756528226809	0.000596866451131559	0.00044764983834867	0.00019895548371052
7	0.0	0.999850657108722	0.0	0.000149342891278375
8	0.00398307194423699	4.97883993029624e-05	0.99596713965646	0.0
9	4.97710531554848e-05	0.000447939478399363	9.95421063109695e-05	0.999402747362134
10	0.000398089171974522	0.999402866242038	0.000149283439490446	4.97611464968153e-05
11	0.999552060521601	4.97710531554848e-05	0.000248855265777424	0.000149313159466454
12	0.0	0.0200244698205546	0.235725938009788	0.744249592169657
13	0.167784206291429	0.665964213188245	0.0853672554504004	0.080884325069926
14	0.0626203103516009	0.655038302887448	0.0223924572775486	0.259948929483402
```
