## Supplementary Data 1 for "Codebook: sequence specificity and genomic binding of poorly-characterized human transcription factors": ATF5_1.txt

```
TF	ATF5
Motif	M06454_1.94d
Pos	A	C	G	T
1	0.24344262295082	0.0598360655737705	0.0959016393442623	0.600819672131148
2	0.885245901639344	0.0262295081967213	0.0295081967213115	0.0590163934426229
3	0.914754098360656	0.0	0.0	0.0852459016393443
4	0.0	0.0	0.940983606557377	0.0590163934426229
5	0.0295081967213115	0.0	0.970491803278688	0.0
6	0.504918032786885	0.0262295081967213	0.383606557377049	0.0852459016393443
7	0.852459016393442	0.0295081967213115	0.0295081967213115	0.0885245901639344
8	0.0262295081967213	0.0262295081967213	0.947540983606557	0.0
9	1.0	0.0	0.0	0.0
10	0.436065573770492	0.118032786885246	0.416393442622951	0.0295081967213115
11	0.20327868852459	0.0295081967213115	0.619672131147541	0.147540983606557
12	0.163114754098361	0.133606557377049	0.428688524590164	0.274590163934426
```
