## Supplementary Data 1 for "Codebook: sequence specificity and genomic binding of poorly-characterized human transcription factors": ATF5_2.txt

```
TF	ATF5
Motif	M03729_1.94d
Pos	A	C	G	T
1	0.241379310344828	0.0	0.103448275862069	0.655172413793103
2	0.931034482758621	0.0	0.0344827586206897	0.0344827586206897
3	1.0	0.0	0.0	0.0
4	0.0	0.0	0.931034482758621	0.0689655172413793
5	0.0344827586206897	0.0	0.96551724137931	0.0
6	0.517241379310345	0.0	0.413793103448276	0.0689655172413793
7	0.862068965517241	0.0344827586206897	0.0344827586206897	0.0689655172413793
8	0.0	0.0	1.0	0.0
9	1.0	0.0	0.0	0.0
10	0.413793103448276	0.103448275862069	0.448275862068966	0.0344827586206897
11	0.206896551724138	0.0344827586206897	0.586206896551724	0.172413793103448
```
