## Supplementary Data 1 for "Codebook: sequence specificity and genomic binding of poorly-characterized human transcription factors": ATF6_1.txt

```
TF	ATF6
Motif	M09435_1.94d
Pos	A	C	G	T
1	0.0751295336787565	0.202072538860104	0.0984455958549223	0.624352331606218
2	0.081452944413869	0.128783709411117	0.637314254265272	0.152449091909741
3	0.548744460856721	0.141802067946824	0.306499261447563	0.00295420974889217
4	0.0	0.00172413793103448	0.0	0.998275862068966
5	0.00256849315068493	0.00256849315068493	0.991438356164384	0.00342465753424658
6	0.988054607508532	0.000853242320819113	0.00938566552901024	0.00170648464163823
7	0.0	0.999137187230371	0.0	0.000862812769628991
8	0.00172413793103448	0.0	0.998275862068966	0.0
9	0.0	0.00258397932816537	0.0	0.997416020671835
10	0.0208681135225376	0.0	0.96661101836394	0.0125208681135225
11	0.00513950073421439	0.000734214390602056	0.850220264317181	0.143906020558003
12	0.025	0.965	0.0	0.01
13	0.749514563106796	0.0362459546925566	0.177346278317152	0.0368932038834951
14	0.207253886010363	0.25993091537133	0.298791018998273	0.234024179620035
```
