## Supplementary Data 1 for "Codebook: sequence specificity and genomic binding of poorly-characterized human transcription factors": ATF6_2.txt

```
TF	ATF6
Motif	M09436_1.94d
Pos	A	C	G	T
1	0.130327321309285	0.150300601202405	0.538810955243821	0.180561122244489
2	0.489637464082656	0.0754417069144709	0.425567035519961	0.00935379348291251
3	0.000400240144086452	0.00100060036021613	0.0	0.998599159495697
4	0.00072382707113246	0.00414555504375864	0.985062841350266	0.0100677765348424
5	0.998332777592531	0.0	0.00166722240746916	0.0
6	0.0	0.999599358974359	0.0	0.000400641025641026
7	0.000734263400307056	0.0	0.999265736599693	0.0
8	0.000666400106624017	0.00173264027722244	0.0	0.997600959616154
9	0.00844717217712664	0.987923183528014	0.00290371543588728	0.000725928858971821
10	0.999265736599693	0.0	0.000734263400307056	0.0
11	0.00894607843137255	0.432720588235294	0.0737745098039216	0.484558823529412
12	0.177087508350033	0.540547762191049	0.150901803607214	0.131462925851703
```
