## Supplementary Data 1 for "Codebook: sequence specificity and genomic binding of poorly-characterized human transcription factors": ATF6B.txt

```
TF	ATF6B
Motif	M10064_1.94d
Pos	A	C	G	T
1	0.133655467930893	0.150795459725578	0.526234216164471	0.189314856179058
2	0.355305658571599	0.108545679307732	0.519519878773378	0.0166287833472903
3	0.00134210173131123	0.0110947076455062	0.00612893123965463	0.981434259383528
4	0.001296552957482	0.00505208566191264	0.980819957973801	0.0128314034068047
5	0.991144845034788	0.00614439324116743	0.00253004427577483	0.00018071744826963
6	0.0011329134000997	0.994154166855486	0.00330810712829111	0.00140481261612362
7	0.00118176446525158	0.000954502068087814	0.997136493795737	0.000727239670924049
8	0.0	0.000135894183728936	0.00611523826780214	0.993748867548469
9	0.0109345710970276	0.000267785414621084	0.979112737659555	0.00968490582879586
10	0.00204274635899376	0.00136183090599584	0.829884622659353	0.166710800075657
11	0.022861131713276	0.957113563980629	0.00410104271192356	0.0159242615941713
12	0.64905325443787	0.0489940828402367	0.243313609467456	0.0586390532544379
```
