## Supplementary Data 1 for "Codebook: sequence specificity and genomic binding of poorly-characterized human transcription factors": ATF7_1.txt

```
TF	ATF7
Motif	M05568_1.94d
Pos	A	C	G	T
1	0.146862552377011	0.304795406342145	0.254513475764316	0.293828565516528
2	0.178798696259506	0.110145377412179	0.41988721610016	0.291168710228155
3	0.711776403004861	0.0162026808071881	0.269001325673884	0.00301959051406687
4	0.000567273477386416	0.00252694549017585	0.000103140632252076	0.996802640400186
5	0.000995475113122172	0.00230769230769231	0.874615384615385	0.122081447963801
6	0.993932226050291	0.00395947961125109	0.000822749010130097	0.00128554532832828
7	0.000205962617784872	0.995262859790948	0.000463415890015962	0.00406776170125122
8	0.00349614395886889	0.00169665809768638	0.993778920308483	0.00102827763496144
9	0.00061833359097233	0.00298861235636626	0.000412222393981553	0.99598083165868
10	0.0832820415700014	0.915155532408503	0.000331423701529284	0.00123100231996591
11	0.997008304533966	0.00221798112136999	0.00020632382524372	0.00056739051942023
12	0.00174393874946831	0.160442364951085	0.0156529136537644	0.822160782645683
13	0.230781169167098	0.377599586135541	0.126228660113813	0.265390584583549
14	0.240093119503363	0.21526125193999	0.341748577340921	0.202897051215727
```
