## Supplementary Data 1 for "Codebook: sequence specificity and genomic binding of poorly-characterized human transcription factors": ATF7_2.txt

```
TF	ATF7
Motif	M08490_1.94d
Pos	A	C	G	T
1	0.215491748545264	0.220404464370886	0.340646761423257	0.223457025660593
2	0.534210960713107	0.101312314295147	0.330926048200726	0.0335506767910201
3	0.0	0.000190703218116806	0.000286054827175209	0.999523241954708
4	0.0148672055427252	0.0	0.756531466512702	0.228601327944573
5	0.999332665999333	0.0	0.0	0.000667334000667334
6	0.0	0.968449741315595	0.000508130081300813	0.0310421286031042
7	0.0306098857909095	0.0	0.96939011420909	0.0
8	0.0	0.0	0.0	1.0
9	0.226232235200521	0.758145589990236	0.0	0.0156221748092431
10	1.0	0.0	0.0	0.0
11	0.0355158648504054	0.328778962097206	0.10173258158772	0.533972591464669
12	0.22193074501574	0.327673375942001	0.227845082514547	0.222550796527712
```
