## Supplementary Data 1 for "Codebook: sequence specificity and genomic binding of poorly-characterized human transcription factors": ATOH1_1.txt

```
TF	ATOH1
Motif	M09441_1.94d
Pos	A	C	G	T
1	0.682294264339152	0.085286783042394	0.232418952618454	0.0
2	0.736303871439007	0.130752373995617	0.132943754565376	0.0
3	0.0	1.0	0.0	0.0
4	0.947368421052632	0.0	0.0	0.0526315789473684
5	0.0	0.0	0.883150419625565	0.116849580374435
6	0.129770992366412	0.870229007633588	0.0	0.0
7	0.0	0.0	0.0	1.0
8	0.0	0.0	1.0	0.0
9	0.0679824561403509	0.216374269005848	0.0255847953216374	0.690058479532164
10	0.0	0.688823959094229	0.0	0.311176040905771
```
