## Supplementary Data 1 for "Codebook: sequence specificity and genomic binding of poorly-characterized human transcription factors": ATOH1_2.txt

```
TF	ATOH1
Motif	M09442_1.94d
Pos	A	C	G	T
1	0.619172932330827	0.131704260651629	0.196240601503759	0.0528822055137845
2	0.390406800242866	0.363893948593402	0.245496862983202	0.000202388180530257
3	0.0	1.0	0.0	0.0
4	0.947459252157239	0.0	0.0525407478427613	0.0
5	0.0	0.043429003021148	0.0236027190332326	0.932968277945619
6	0.900163964292221	0.0389870650391692	0.0608489706686099	0.0
7	0.0	0.0307963907414672	0.0	0.969203609258533
8	0.0	0.000404612583451345	0.999595387416549	0.0
9	0.00526315789473684	0.2	0.444534412955466	0.350202429149798
10	0.0445697653265417	0.541931962888848	0.0565763143532836	0.356921957431326
```
