## Supplementary Data 1 for "Codebook: sequence specificity and genomic binding of poorly-characterized human transcription factors": ATOH7.txt

```
TF	ATOH7
Motif	M08492_1.94d
Pos	A	C	G	T
1	0.426812585499316	0.0027359781121751	0.547195622435021	0.0232558139534884
2	0.408707865168539	0.366573033707865	0.217696629213483	0.00702247191011236
3	0.0	1.0	0.0	0.0
4	0.934383202099738	0.0328083989501312	0.0328083989501312	0.0
5	0.0	0.0804123711340206	0.185567010309278	0.734020618556701
6	0.798206278026906	0.0661434977578475	0.118834080717489	0.0168161434977578
7	0.0665137614678899	0.11697247706422	0.0	0.81651376146789
8	0.0	0.0	1.0	0.0
9	0.0632022471910112	0.216292134831461	0.296348314606742	0.424157303370786
10	0.0612043435340573	0.140177690029615	0.0957551826258638	0.702862783810464
```
