## Supplementary Data 1 for "Codebook: sequence specificity and genomic binding of poorly-characterized human transcription factors": BACH1.txt

```
TF	BACH1
Motif	M06885_1.94d
Pos	A	C	G	T
1	0.603	0.118	0.246	0.033
2	0.001	0.001	0.001	0.997
3	0.001	0.001	0.978	0.02
4	0.997	0.001	0.001	0.001
5	0.023	0.795	0.166	0.016
6	0.039	0.002	0.001	0.958
7	0.032	0.966	0.001	0.001
8	0.989	0.001	0.005	0.005
9	0.005	0.001	0.927	0.067
10	0.001	0.995	0.002	0.002
11	0.871	0.008	0.037	0.084
12	0.298	0.197	0.241	0.264
13	0.404	0.092	0.065	0.44
14	0.361	0.094	0.059	0.486
15	0.254	0.224	0.088	0.434
```
