## Supplementary Data 1 for "Codebook: sequence specificity and genomic binding of poorly-characterized human transcription factors": BARHL1_1.txt

```
TF	BARHL1
Motif	M09447_1.94d
Pos	A	C	G	T
1	0.177180355630821	0.399872988992379	0.270956816257409	0.15198983911939
2	0.0392435949572997	0.0	0.0	0.9607564050427
3	0.750357313006193	0.0103223757344767	0.0436715896458631	0.195648721613467
4	0.988493723849372	0.0115062761506276	0.0	0.0
5	0.613636363636364	0.0258441558441558	0.085974025974026	0.274545454545455
6	0.0	0.701767414228427	0.0	0.298232585771573
7	0.110952550838387	0.0	0.842846949696753	0.0462004994648591
8	0.225396825396825	0.211851851851852	0.319153439153439	0.243597883597884
```
