## Supplementary Data 1 for "Codebook: sequence specificity and genomic binding of poorly-characterized human transcription factors": BARHL1_2.txt

```
TF	BARHL1
Motif	M09448_1.94d
Pos	A	C	G	T
1	0.157374735356387	0.36908962597036	0.303928487414726	0.169607151258527
2	0.0	0.00978108989287378	0.0	0.990218910107126
3	0.987230090550267	0.0	0.012769909449733	0.0
4	1.0	0.0	0.0	0.0
5	0.259457003294331	0.0439622855844598	0.213563557877996	0.483017153243213
6	0.0856780198857626	0.275333192299556	0.189232071081024	0.449756716733658
7	0.180100269957578	0.0	0.819899730042422	0.0
8	0.180150517403575	0.40098777046096	0.253527751646284	0.165333960489182
```
