## Supplementary Data 1 for "Codebook: sequence specificity and genomic binding of poorly-characterized human transcription factors": BARHL2.txt

```
TF	BARHL2
Motif	M05570_1.94d
Pos	A	C	G	T
1	0.215733803437638	0.259585720581754	0.317540766857647	0.207139709122962
2	0.189510797708242	0.313574261789335	0.173644777434993	0.323270163067431
3	0.0711974110032362	0.0109223300970874	0.0	0.917880258899676
4	0.957990289212582	0.0	0.025965801139962	0.0160439096474562
5	1.0	0.0	0.0	0.0
6	0.294808405438813	0.026946847960445	0.117305315203955	0.560939431396786
7	0.120561101984077	0.173891065335524	0.132061165171237	0.573486667509162
8	0.185683441288822	0.0	0.75369539943531	0.0606211592758678
9	0.199427060379022	0.365579550462759	0.235786690171882	0.199206698986338
10	0.195417492839833	0.258647279136374	0.181978409341265	0.363956818682529
```
