## Supplementary Data 1 for "Codebook: sequence specificity and genomic binding of poorly-characterized human transcription factors": BARX1_2.txt

```
TF	BARX1
Motif	M05576_1.94d
Pos	A	C	G	T
1	0.1582659808964	0.355620867009552	0.204408523144747	0.281704628949302
2	0.0	0.0	0.0	1.0
3	1.0	0.0	0.0	0.0
4	1.0	0.0	0.0	0.0
5	0.0	0.0266518600777346	0.0287340366463076	0.944614103275958
6	0.0127865961199295	0.203703703703704	0.292768959435626	0.490740740740741
7	0.218165161628059	0.0321947389085198	0.67242507525193	0.0772150242114906
8	0.128856890978548	0.328533646782251	0.267558037026153	0.275051425213047
```
