## Supplementary Data 1 for "Codebook: sequence specificity and genomic binding of poorly-characterized human transcription factors": BARX2.txt

```
TF	BARX2
Motif	M08498_1.94d
Pos	A	C	G	T
1	0.185289558968578	0.261448499365929	0.326933915739045	0.226328025926448
2	0.127564620960254	0.0124299877197712	0.00973432773235092	0.850271063587624
3	0.932037559918576	0.0	0.0673386302449274	0.000623809836496159
4	0.998311998874666	0.0014418342945562	0.0	0.000246166830777887
5	0.0	0.260339177027519	0.00127451490402122	0.73838630806846
6	0.0654606136458452	0.0973755072628665	0.538324420677362	0.298839458413927
7	0.351934363764865	0.0412377469809176	0.520357680607197	0.0864702086470209
8	0.0759139268858491	0.0778604378316401	0.0892728581713463	0.756952777111164
9	0.208388851876527	0.00274816788807462	0.000832778147901399	0.788030202087497
10	0.346302273365142	0.00164889138366545	0.00242071288240247	0.64962812236879
11	0.320657817191929	0.101927988100918	0.101394774506777	0.476019420200376
12	0.228766688977349	0.237608764575334	0.228026913728115	0.305597632719202
```
