## Supplementary Data 1 for "Codebook: sequence specificity and genomic binding of poorly-characterized human transcription factors": BATF2.txt

```
TF	BATF2
Motif	PWM000075
Pos	A	C	G	T
1	0.2313581958147536	0.2682757937024371	0.3150459981003383	0.1853200123824709
2	0.2649124541306760	0.2089029580856428	0.3235928374826959	0.2025917503009853
3	0.1749727971117001	0.2644574140709671	0.3432386974518651	0.2173310913654677
4	0.1837966173999674	0.1768720947522240	0.4394895622554986	0.1998417255923100
5	0.4926896805405901	0.0864773976735392	0.3718666525126786	0.0489662692731921
6	0.0223365336050131	0.1128301524358085	0.1270155316884714	0.7378177822707070
7	0.0261153445356388	0.0677614021742099	0.8153724359254333	0.0907508173647180
8	0.8307844449042681	0.0248887148094671	0.1247205470395051	0.0196062932467600
9	0.0001780611322342	0.7295874924951036	0.1836383425965905	0.0865961037760720
10	0.0715402131048356	0.0090612344717679	0.7636363595715789	0.1557621928518177
11	0.0701355242248648	0.3082797502559719	0.1432782677354574	0.4783064577837059
12	0.2898605200129744	0.2651894350365858	0.3807893945530565	0.0641606503973833
```
