## Supplementary Data 1 for "Codebook: sequence specificity and genomic binding of poorly-characterized human transcription factors": BATF3.txt

```
TF	BATF3
Motif	M08502_1.94d
Pos	A	C	G	T
1	0.127408993576017	0.235546038543897	0.507494646680942	0.129550321199143
2	0.501742160278746	0.157665505226481	0.31184668989547	0.0287456445993031
3	0.00105263157894737	0.0136842105263158	0.00210526315789474	0.983157894736842
4	0.00985221674876847	0.0187192118226601	0.920197044334975	0.0512315270935961
5	0.956967213114754	0.0	0.0266393442622951	0.0163934426229508
6	0.00106837606837607	0.866452991452991	0.0	0.132478632478632
7	0.0	0.00636942675159236	0.991507430997877	0.00212314225053079
8	0.00316455696202532	0.0	0.0116033755274262	0.985232067510548
9	0.0671859785783836	0.909444985394352	0.0136319376825706	0.00973709834469328
10	0.946301925025329	0.0121580547112462	0.033434650455927	0.00810536980749747
11	0.0418894830659537	0.264705882352941	0.125668449197861	0.567736185383244
12	0.150802139037433	0.541176470588235	0.188235294117647	0.119786096256684
```
