## Supplementary Data 1 for "Codebook: sequence specificity and genomic binding of poorly-characterized human transcription factors": BATF.txt

```
TF	BATF
Motif	M08500_1.94d
Pos	A	C	G	T
1	0.20979020979021	0.223776223776224	0.414918414918415	0.151515151515152
2	0.370118845500849	0.358234295415959	0.207130730050934	0.0645161290322581
3	0.575635876840696	0.165997322623829	0.228915662650602	0.0294511378848728
4	0.0276625172890733	0.326417704011065	0.0511756569847856	0.594744121715076
5	0.0	0.171483622350674	0.828516377649326	0.0
6	0.633284241531664	0.167893961708395	0.120765832106038	0.0780559646539028
7	0.0	0.759717314487632	0.019434628975265	0.220848056537102
8	0.791896869244936	0.0	0.208103130755064	0.0
9	0.00597609561752988	0.856573705179283	0.0816733067729084	0.0557768924302789
10	0.198135198135198	0.132867132867133	0.452214452214452	0.216783216783217
```
