## Supplementary Data 1 for "Codebook: sequence specificity and genomic binding of poorly-characterized human transcription factors": BBX.txt

```
TF	BBX
Motif	M08506_1.94d
Pos	A	C	G	T
1	0.0566419420094403	0.0	0.0364126770060688	0.906945380984491
2	0.0203045685279188	0.0	0.975344452501813	0.00435097897026831
3	0.961401000714796	0.0207290922087205	0.00285918513223731	0.0150107219442459
4	0.711580480699199	0.000728332119446468	0.0196649672250546	0.2680262199563
5	0.00972132209980557	0.871678548282566	0.0732339598185353	0.0453661697990927
6	0.371747211895911	0.0921933085501859	0.393308550185874	0.14275092936803
7	0.166542750929368	0.336059479553903	0.352416356877323	0.144981412639405
8	0.12852897473997	0.405646359583952	0.0921248142644874	0.37369985141159
9	0.0450740502253702	0.077269800386349	0.866065679330328	0.0115904700579523
10	0.26827485380117	0.016812865497076	0.0	0.714912280701754
11	0.0223463687150838	0.0	0.0384078212290503	0.939245810055866
12	0.000733675715333822	0.986793837123991	0.0	0.012472487160675
13	0.890728476821192	0.0397350993377483	0.0	0.0695364238410596
```
