## Supplementary Data 1 for "Codebook: sequence specificity and genomic binding of poorly-characterized human transcription factors": BCL6_1.txt

```
TF	BCL6
Motif	M09453_1.94d
Pos	A	C	G	T
1	0.293191926103319	0.230071843995895	0.220492644543277	0.256243585357509
2	0.126449354626996	0.27204112885583	0.0983373441260118	0.503172172391162
3	0.138023782559456	0.0203850509626274	0.788363533408833	0.0532276330690827
4	0.0312650312650313	0.927849927849928	0.0169953503286837	0.0238896905563572
5	0.0549860205032619	0.039919229574402	0.0110282696489593	0.894066480273377
6	0.085254974304915	0.103966266965345	0.108314665963895	0.702464092765845
7	0.00797962648556876	0.00118845500848896	0.000848896434634975	0.989983022071307
8	0.000166251039068994	0.968246051537822	0.000665004156275977	0.0309226932668329
9	0.0177752934600335	0.10933482392398	0.518725544997205	0.354164337618781
10	0.933660130718954	0.0183006535947712	0.0122549019607843	0.0357843137254902
11	0.0984766887213417	0.00677027234959224	0.875827050315433	0.0189259886136329
12	0.00555918901242642	0.0142249836494441	0.946860693263571	0.0333551340745585
13	0.855185015989036	0.0232983097304705	0.0700472057255977	0.0514694685548957
14	0.874053469324679	0.0135991346005254	0.0210168443826302	0.091330551692165
15	0.214676889375685	0.261500547645126	0.042579408543264	0.481243154435926
16	0.22224123182207	0.182378100940975	0.269803250641574	0.325577416595381
```
