## Supplementary Data 1 for "Codebook: sequence specificity and genomic binding of poorly-characterized human transcription factors": BCL6_2.txt

```
TF	BCL6
Motif	M09454_1.94d
Pos	A	C	G	T
1	0.353211009174312	0.145642201834862	0.348623853211009	0.152522935779817
2	0.0654121863799283	0.422043010752688	0.25	0.262544802867384
3	0.0210176991150442	0.00442477876106195	0.963495575221239	0.0110619469026549
4	0.0490266762797404	0.343186733958183	0.0295602018745494	0.578226387887527
5	0.655581947743468	0.127474267616785	0.0356294536817102	0.181314330958036
6	0.598082595870207	0.134955752212389	0.0715339233038348	0.195427728613569
7	0.00558659217877095	0.00893854748603352	0.0134078212290503	0.972067039106145
8	0.0	0.944565217391304	0.00434782608695652	0.0510869565217391
9	0.0192813321647677	0.0552147239263804	0.7011393514461	0.224364592462752
10	0.904403866809882	0.033297529538131	0.00966702470461869	0.0526315789473684
11	0.081383519837233	0.0233977619532045	0.872838250254323	0.0223804679552391
12	0.0128342245989305	0.0192513368983957	0.918716577540107	0.0491978609625668
13	0.83201581027668	0.0306324110671937	0.0938735177865613	0.0434782608695652
14	0.87410440122825	0.00511770726714432	0.037871033776868	0.082906857727738
15	0.219364599092284	0.209531013615734	0.0491679273827534	0.521936459909228
16	0.206185567010309	0.201603665521191	0.178694158075601	0.413516609392898
```
