## Supplementary Data 1 for "Codebook: sequence specificity and genomic binding of poorly-characterized human transcription factors": BCL6B.txt

```
TF	BCL6B
Motif	M09457_1.94d
Pos	A	C	G	T
1	0.188858218318695	0.257841907151819	0.284868255959849	0.268431618569636
2	0.165057545401407	0.242416302178864	0.163082256666599	0.429443895753129
3	0.154651187881665	0.0100986125196901	0.785275014565307	0.0499751850333384
4	0.00999410666928592	0.970975346233179	0.00179255475886455	0.0172379923386701
5	0.143662996997543	0.0129651533072514	0.000295696478937312	0.843076153216268
6	0.0383946947175852	0.0764235078893208	0.0272124399725589	0.857969357420535
7	0.0	0.0	0.000225795930655561	0.999774204069344
8	0.0	0.995448748405812	0.0	0.0045512515941884
9	0.00191505866382236	0.0545428100455735	0.55522156501503	0.388320566275575
10	0.994869484696048	0.00090096854118177	0.000575618790199464	0.00365392797257051
11	0.0384227981820415	0.00014740203906154	0.958604594030217	0.00282520574867952
12	0.0	0.0013216957605985	0.98713216957606	0.0115461346633416
13	0.968541656378093	0.00145686206726258	0.0195071361548718	0.0104943453997728
14	0.984310897834357	0.00106914642333226	0.0015166960889132	0.0131032596533976
15	0.190193824247191	0.18283213327686	0.0195841148827172	0.607389927593231
16	0.210785174776041	0.200145542144488	0.261373616722291	0.327695666357181
```
