## Supplementary Data 1 for "Codebook: sequence specificity and genomic binding of poorly-characterized human transcription factors": BCL11A_1.txt

```
TF	BCL11A
Motif	M05292_1.94d
Pos	A	C	G	T
1	0.562500562500562	0.0865380865380865	0.182692182692183	0.168269168269168
2	0.461538	0.033654	0.235577	0.269231
3	0.206730793269207	0.139422860577139	0.600961399038601	0.0528849471150529
4	0.576922423077577	0.0673079326920673	0.302884697115303	0.0528849471150529
5	0.139423	0.0	0.798077	0.0625
6	0.072115	0.0	0.913462	0.014423
7	0.985577	0.0	0.0	0.014423
8	0.975962	0.0	0.0	0.024038
9	0.149038	0.365385	0.485577	0.0
10	0.0480770480770481	0.024038024038024	0.024038024038024	0.903846903846904
11	0.028846	0.0	0.971154	0.0
12	0.817307182692817	0.00480799519200481	0.177884822115178	0.0
13	0.572115	0.091346	0.269231	0.067308
14	0.711538711538712	0.0913460913460913	0.0769230769230769	0.12019212019212
15	0.269230730769269	0.350961649038351	0.283653716346284	0.0961539038460962
```
