## Supplementary Data 1 for "Codebook: sequence specificity and genomic binding of poorly-characterized human transcription factors": BCL11A_2.txt

```
TF	BCL11A
Motif	M03739_1.94d
Pos	A	C	G	T
1	0.268	0.024	0.656	0.052
2	0.296	0.02	0.676	0.008
3	0.908	0.012	0.076	0.004
4	0.904	0.0	0.096	0.0
5	0.236	0.264	0.5	0.0
6	0.264	0.0	0.028	0.708
7	0.028	0.036	0.936	0.0
8	0.804	0.0	0.196	0.0
9	0.564	0.104	0.308	0.024
```
