## Supplementary Data 1 for "Codebook: sequence specificity and genomic binding of poorly-characterized human transcription factors": BHLHA15.txt

```
TF	BHLHA15
Motif	M09462_1.94d
Pos	A	C	G	T
1	0.39740680713128	0.145218800648298	0.294975688816856	0.162398703403566
2	0.275439018522973	0.466442145778205	0.230454654799134	0.0276641808996873
3	0.0425333747283452	0.957466625271655	0.0	0.0
4	0.814580031695721	0.01743264659271	0.133386159535129	0.0346011621764395
5	0.0	0.0358306188925081	0.127035830618893	0.837133550488599
6	0.811152025249869	0.1246712256707	0.0628616517622304	0.00131509731720147
7	0.0169491525423729	0.147161689534571	0.0061877858488028	0.829701372074253
8	0.0	0.0109959158027019	0.9688972667295	0.0201068174677977
9	0.0228530190040895	0.235265816694732	0.475583353379841	0.266297810921338
10	0.149156939040208	0.287613488975357	0.156939040207523	0.406290531776913
```
