## Supplementary Data 1 for "Codebook: sequence specificity and genomic binding of poorly-characterized human transcription factors": BHLHE22_1.txt

```
TF	BHLHE22
Motif	M05582_1.94d
Pos	A	C	G	T
1	0.509388733519776	0.137035557331203	0.171394326807831	0.182181382341191
2	0.835001668335002	0.00917584250917584	0.148481815148482	0.00734067400734067
3	0.555244755244755	0.256943056943057	0.186213786213786	0.0015984015984016
4	0.00417827298050139	0.995821727019499	0.0	0.0
5	0.983493810178817	0.0	0.0131656514049912	0.00334053841619179
6	0.0	0.000798403193612774	0.000199600798403194	0.999001996007984
7	0.998404149212049	0.000997406742469579	0.000598444045481747	0.0
8	0.00908739365815932	0.0222351121423047	0.000966744006187162	0.967710750193349
9	0.0	0.000797448165869219	0.99780701754386	0.00139553429027113
10	0.0025974025974026	0.24035964035964	0.353846153846154	0.403196803196803
11	0.0356933019976498	0.215628672150411	0.0135135135135135	0.735164512338425
12	0.304356514788169	0.182054356514788	0.192645883293365	0.320943245403677
```
