## Supplementary Data 1 for "Codebook: sequence specificity and genomic binding of poorly-characterized human transcription factors": BHLHE22_2.txt

```
TF	BHLHE22
Motif	M08510_1.94d
Pos	A	C	G	T
1	0.856627296587926	0.0456036745406824	0.056758530183727	0.041010498687664
2	0.369486347145312	0.42887149131182	0.201642161542868	0.0
3	0.00495426829268293	0.995045731707317	0.0	0.0
4	0.935004476275739	0.00053715308863026	0.0608773500447628	0.0035810205908684
5	0.0	0.0	0.00152963671128107	0.998470363288719
6	0.985841042099301	0.0	0.0111383802152162	0.00302057768548235
7	0.000366837857666911	0.0385179750550257	0.0033015407190022	0.957813646368305
8	0.0	0.0015284677111196	0.997707298433321	0.000764233855559801
9	0.00382995021064726	0.182880122558407	0.456913060130218	0.356376867100728
10	0.0229906198271105	0.362148243516645	0.0165532462755196	0.598307890380725
```
