## Supplementary Data 1 for "Codebook: sequence specificity and genomic binding of poorly-characterized human transcription factors": BHLHE23.txt

```
TF	BHLHE23
Motif	M08512_1.94d
Pos	A	C	G	T
1	0.67601246105919	0.167185877466251	0.115264797507788	0.0415368639667705
2	0.312883435582822	0.45398773006135	0.197852760736196	0.0352760736196319
3	0.00458715596330275	0.995412844036697	0.0	0.0
4	0.878542510121457	0.00539811066126856	0.0431848852901484	0.0728744939271255
5	0.0	0.0	0.0239880059970015	0.976011994002999
6	0.876177658142665	0.0228802153432032	0.0659488559892328	0.0349932705248991
7	0.0	0.0454545454545455	0.0	0.954545454545455
8	0.0	0.0779036827195467	0.922096317280453	0.0
9	0.0	0.192716236722307	0.473444613050076	0.333839150227618
10	0.0269503546099291	0.431205673758865	0.0482269503546099	0.493617021276596
```
