## Supplementary Data 1 for "Codebook: sequence specificity and genomic binding of poorly-characterized human transcription factors": BHLHE40_1.txt

```
TF	BHLHE40
Motif	M05580_1.94d
Pos	A	C	G	T
1	0.230529317412226	0.123418285510604	0.508465514168597	0.137586882908572
2	0.0421905324445195	0.010885157370686	0.446797738587461	0.500126571597334
3	0.00636604774535809	0.992219274977896	0.00106100795755968	0.000353669319186561
4	0.957181849198226	0.00742067553735926	0.0211531900375299	0.014244285226885
5	0.0	0.991517936031101	0.00265064499028097	0.00583141897861813
6	0.00283713095132547	0.000177320684457842	0.994946360492951	0.00203918787126518
7	0.00669157903884592	0.00677848266272704	0.0112974711045451	0.975232467193882
8	0.00123948649845064	0.0	0.993536963258079	0.00522355024347056
9	0.47517947151367	0.381854284405071	0.0367343821597678	0.106231861921491
10	0.128943147389057	0.2607378363928	0.269559793263233	0.34075922295491
```
