## Supplementary Data 1 for "Codebook: sequence specificity and genomic binding of poorly-characterized human transcription factors": BHLHE40_2.txt

```
TF	BHLHE40
Motif	M08516_1.94d
Pos	A	C	G	T
1	0.22553050397878	0.173076923076923	0.590384615384615	0.0110079575596817
2	0.0145605365337098	0.00908930462407342	0.190698905753618	0.785651253088599
3	0.000671441360787825	0.996307072515667	0.00246195165622202	0.000559534467323187
4	0.984627294846273	0.00254368502543685	0.0112806901128069	0.0015483300154833
5	0.000560852495793606	0.998653954010095	0.000336511497476164	0.000448681996634885
6	0.0	0.000560978346235835	0.998878043307528	0.000560978346235835
7	0.00310214934633282	0.00974961223133171	0.000775537336583204	0.986372701085752
8	0.0	0.00156704723528095	0.996530109693306	0.00190284307141258
9	0.784820169252468	0.188469675599436	0.0125176304654443	0.0141925246826516
10	0.0112065494564488	0.597436585693196	0.177425848879345	0.213931015971011
```
