## Supplementary Data 1 for "Codebook: sequence specificity and genomic binding of poorly-characterized human transcription factors": BHLHE41.txt

```
TF	BHLHE41
Motif	M05584_1.94d
Pos	A	C	G	T
1	0.302308576203907	0.109265642954142	0.582262613600752	0.00616316724119921
2	0.013031914893617	0.00226063829787234	0.243484042553191	0.741223404255319
3	0.0003584229390681	0.998924731182796	0.000537634408602151	0.00017921146953405
4	0.993582887700535	0.00213903743315508	0.00374331550802139	0.00053475935828877
5	0.000179179358537896	0.998745744490235	0.000179179358537896	0.000895896792689482
6	0.000358615743231128	0.000179307871615564	0.999462076385153	0.0
7	0.00337777777777778	0.00284444444444444	0.00284444444444444	0.990933333333333
8	0.000179340028694405	0.000179340028694405	0.999641319942611	0.0
9	0.815747109615103	0.179862432313771	0.00102444021659593	0.00336601785452949
10	0.00860865518845975	0.648441135411819	0.114588180549093	0.228362028850628
```
