## Supplementary Data 1 for "Codebook: sequence specificity and genomic binding of poorly-characterized human transcription factors": BNC2.txt

```
TF	BNC2
Motif	M03759_1.94d
Pos	A	C	G	T
1	0.0980980980980981	0.812812812812813	0.0890890890890891	0.0
2	0.0110220440881764	0.850701402805611	0.133266533066132	0.00501002004008016
3	0.528056112224449	0.115230460921844	0.289579158316633	0.0671342685370741
4	0.147294589178357	0.678356713426854	0.0	0.17434869739479
5	0.001001001001001	0.983983983983984	0.0	0.015015015015015
6	0.509509509509509	0.0	0.0	0.49049049049049
7	0.013013013013013	0.00900900900900901	0.001001001001001	0.976976976976977
8	0.0	1.0	0.0	0.0
9	1.0	0.0	0.0	0.0
```
