## Supplementary Data 1 for "Codebook: sequence specificity and genomic binding of poorly-characterized human transcription factors": BORCS8-MEF2B_1.txt

```
TF	BORCS8-MEF2B
Motif	M08912_1.94d
Pos	A	C	G	T
1	0.0404577033101757	0.13322435635472	0.0241111565181855	0.802206783816919
2	0.0	0.00355149670218163	0.995941146626078	0.000507356671740233
3	0.069811320754717	0.00235849056603774	0.00188679245283019	0.925943396226415
4	0.00353892821031345	0.00404448938321537	0.0	0.992416582406471
5	0.843938091143594	0.00558899398108341	0.0928632846087704	0.057609630266552
6	0.0	0.998982188295165	0.00101781170483461	0.0
7	0.0	0.893897996357013	0.0	0.106102003642987
8	0.923764705882353	0.008	0.0287058823529412	0.0395294117647059
9	0.135732870771899	0.01040763226366	0.002601908065915	0.851257588898526
10	0.929010884997634	0.00236630383341221	0.00378608613345954	0.0648367250354946
11	0.246457867263236	0.0216256524981357	0.0	0.731916480238628
12	0.326883910386965	0.202647657841141	0.060081466395112	0.410386965376782
13	0.100356597045339	0.196128374936322	0.2603158430973	0.443199184921039
14	0.155364806866953	0.00171673819742489	0.842489270386266	0.000429184549356223
15	0.00765420981539847	0.00765420981539847	0.883836109860423	0.10085547050878
```
