## Supplementary Data 1 for "Codebook: sequence specificity and genomic binding of poorly-characterized human transcription factors": BORCS8-MEF2B_2.txt

```
TF	BORCS8-MEF2B
Motif	M08910_1.94d
Pos	A	C	G	T
1	0.0288461538461538	0.971153846153846	0.0	0.0
2	0.0	0.94392523364486	0.0	0.0560747663551402
3	0.423611111111111	0.104166666666667	0.194444444444444	0.277777777777778
4	0.381852551984877	0.119092627599244	0.11531190926276	0.383742911153119
5	0.721428571428571	0.0	0.0410714285714286	0.2375
6	0.228333333333333	0.0983333333333333	0.0	0.673333333333333
7	0.348968105065666	0.142589118198874	0.099437148217636	0.409005628517824
8	0.265377855887522	0.154657293497364	0.135325131810193	0.444639718804921
9	0.443396226415094	0.0471698113207547	0.509433962264151	0.0
10	0.0	0.0	1.0	0.0
```
