## Supplementary Data 1 for "Codebook: sequence specificity and genomic binding of poorly-characterized human transcription factors": BPTF_1.txt

```
TF	BPTF
Motif	M06463_1.94d
Pos	A	C	G	T
1	0.0952380952380952	0.0952380952380952	0.380952380952381	0.428571428571429
2	0.0476190476190476	0.0	0.380952380952381	0.571428571428571
3	0.0952380952380952	0.0476190476190476	0.19047619047619	0.666666666666667
4	0.142857142857143	0.238095238095238	0.333333333333333	0.285714285714286
5	0.0476190476190476	0.0	0.0	0.952380952380952
6	0.0	0.0	0.0476190476190476	0.952380952380952
7	0.0	0.0	0.761904761904762	0.238095238095238
8	0.0476190476190476	0.142857142857143	0.0	0.80952380952381
9	0.0476190476190476	0.0	0.476190476190476	0.476190476190476
10	0.0476190476190476	0.0952380952380952	0.333333333333333	0.523809523809524
11	0.142857142857143	0.142857142857143	0.285714285714286	0.428571428571429
12	0.19047619047619	0.428571428571429	0.285714285714286	0.0952380952380952
```
