## Supplementary Data 1 for "Codebook: sequence specificity and genomic binding of poorly-characterized human transcription factors": BPTF_2.txt

```
TF	BPTF
Motif	M04009_1.94d
Pos	A	C	G	T
1	0.208333333333333	0.166666666666667	0.0833333333333333	0.541666666666667
2	0.333333333333333	0.166666666666667	0.25	0.25
3	0.0833333333333333	0.375	0.125	0.416666666666667
4	0.166666666666667	0.0416666666666667	0.541666666666667	0.25
5	0.0416666666666667	0.0416666666666667	0.166666666666667	0.75
6	0.0416666666666667	0.125	0.666666666666667	0.166666666666667
7	0.0416666666666667	0.0	0.0416666666666667	0.916666666666667
8	0.0	0.0416666666666667	0.0416666666666667	0.916666666666667
9	0.166666666666667	0.0	0.5	0.333333333333333
10	0.0833333333333333	0.0833333333333333	0.0416666666666667	0.791666666666667
11	0.0416666666666667	0.0833333333333333	0.625	0.25
12	0.125	0.208333333333333	0.375	0.291666666666667
13	0.166666666666667	0.166666666666667	0.333333333333333	0.333333333333333
14	0.0833333333333333	0.333333333333333	0.166666666666667	0.416666666666667
```
