## Supplementary Data 1 for "Codebook: sequence specificity and genomic binding of poorly-characterized human transcription factors": BSX.txt

```
TF	BSX
Motif	M05585_1.94d
Pos	A	C	G	T
1	0.144474637681159	0.273663949275362	0.268229166666667	0.313632246376812
2	0.0	0.0	0.0	1.0
3	0.989247311827957	0.0	0.0	0.010752688172043
4	1.0	0.0	0.0	0.0
5	0.00648967551622419	0.105998033431662	0.0190757128810226	0.868436578171091
6	0.0131340579710145	0.248754528985507	0.281136775362319	0.456974637681159
7	0.337420762755897	0.0107035228099345	0.580380338771693	0.0714953756624753
8	0.13179347826087	0.259284420289855	0.444859601449275	0.1640625
```
