## Supplementary Data 1 for "Codebook: sequence specificity and genomic binding of poorly-characterized human transcription factors": CARF.txt

```
TF	CARF
Motif	M03773_1.94d
Pos	A	C	G	T
1	0.111111111111111	0.0	0.888888888888889	0.0
2	0.0	1.0	0.0	0.0
3	0.0	1.0	0.0	0.0
4	0.0	0.0	0.0	1.0
5	0.0	1.0	0.0	0.0
6	0.0161290322580645	0.0161290322580645	0.951612903225806	0.0161290322580645
7	0.112903225806452	0.129032258064516	0.0967741935483871	0.661290322580645
8	0.032258064516129	0.0161290322580645	0.0161290322580645	0.935483870967742
9	0.129032258064516	0.354838709677419	0.0967741935483871	0.419354838709677
10	0.0	0.0645161290322581	0.0	0.935483870967742
11	0.0	0.333333333333333	0.616666666666667	0.05
12	0.421052631578947	0.0	0.56140350877193	0.0175438596491228
```
