## Supplementary Data 1 for "Codebook: sequence specificity and genomic binding of poorly-characterized human transcription factors": CCDC169-SOHLH2_1.txt

```
TF	CCDC169-SOHLH2
Motif	M09149_1.94d
Pos	A	C	G	T
1	0.18976897689769	0.40016501650165	0.151815181518152	0.258250825082508
2	0.0893970893970894	0.137214137214137	0.62993762993763	0.143451143451143
3	0.0331858407079646	0.893805309734513	0.0213864306784661	0.051622418879056
4	0.967278531524342	0.0	0.0327214684756584	0.0
5	0.0	0.985365853658537	0.00894308943089431	0.00569105691056911
6	0.0112812248186946	0.0	0.976631748589847	0.0120870265914585
7	0.0274181264280274	0.0495049504950495	0.0	0.923076923076923
8	0.0325138778747026	0.00317208564631245	0.961141950832673	0.00317208564631245
9	0.150359314538419	0.669983416252073	0.0950801547816473	0.0845771144278607
10	0.314097279472383	0.197032151690025	0.304204451772465	0.184666117065128
```
