## Supplementary Data 1 for "Codebook: sequence specificity and genomic binding of poorly-characterized human transcription factors": CCDC169-SOHLH2_2.txt

```
TF	CCDC169-SOHLH2
Motif	M00218_1.94d
Pos	A	C	G	T
1	0.0892345037594509	0.156220391794466	0.567515338921741	0.187029765524342
2	0.000109417282229076	0.99965834922648	0.000166528897061116	6.57045942298727e-05
3	0.952511023618203	0.0424829016478265	0.000203742503884946	0.00480233223008595
4	0.000329981293666086	0.95458881415211	0.00207773984034598	0.0430034647138774
5	0.0190307218452307	0.0239520667024422	0.930809476025321	0.0262077354270058
6	0.217257328246062	0.112289740044594	0.215095581711166	0.455357349998178
7	0.159404132982611	0.0610347085239672	0.646415634633159	0.133145523860263
8	0.196290561985884	0.432505922729766	0.225787890409985	0.145415624874364
9	0.226997615744477	0.253392460497302	0.23391072233935	0.28569920141887
```
