## Supplementary Data 1 for "Codebook: sequence specificity and genomic binding of poorly-characterized human transcription factors": CDC5L_1.txt

```
TF	CDC5L
Motif	M06466_1.94d
Pos	A	C	G	T
1	0.15	0.15	0.65	0.05
2	0.0	0.2	0.4	0.4
3	0.2	0.0	0.8	0.0
4	0.5	0.1	0.1	0.3
5	0.0	0.1	0.3	0.6
6	0.2	0.0	0.2	0.6
7	0.1	0.0	0.0	0.9
8	0.9	0.0	0.1	0.0
9	0.8	0.0	0.0	0.2
10	0.1	0.6	0.0	0.3
11	0.6	0.0	0.3	0.1
12	0.2	0.1	0.0	0.7
13	0.8	0.1	0.1	0.0
14	0.6	0.0	0.1	0.3
15	0.075	0.275	0.175	0.475
```
