## Supplementary Data 1 for "Codebook: sequence specificity and genomic binding of poorly-characterized human transcription factors": CDC5L_2.txt

```
TF	CDC5L
Motif	M03776_1.94d
Pos	A	C	G	T
1	0.0	0.1	0.9	0.0
2	0.6	0.1	0.1	0.2
3	0.1	0.0	0.3	0.6
4	0.1	0.0	0.1	0.8
5	0.1	0.0	0.0	0.9
6	1.0	0.0	0.0	0.0
7	0.8	0.1	0.0	0.1
8	0.1	0.7	0.0	0.2
9	0.6	0.0	0.3	0.1
10	0.1	0.1	0.0	0.8
11	0.8	0.1	0.1	0.0
12	0.6	0.0	0.2	0.2
```
