## Supplementary Data 1 for "Codebook: sequence specificity and genomic binding of poorly-characterized human transcription factors": CDX1_1.txt

```
TF	CDX1
Motif	M05587_1.94d
Pos	A	C	G	T
1	0.174681906405003	0.135540219969808	0.188376105240457	0.501401768384731
2	0.0610064661231375	0.023990253959329	0.0459188454690282	0.869084434448505
3	0.0815551008477054	0.00760011692487577	0.0072103673389847	0.903634414888434
4	0.130442589101356	0.0100547625460095	0.0269323996768112	0.832570248675824
5	0.995705389735882	0.0	0.00128838307923556	0.00300622718488297
6	0.00722726828791874	0.0739330012696552	0.0130872155483934	0.905752514894033
7	0.0814505963347232	0.0192960341316785	0.388150877533211	0.511102492000388
8	0.431120851596744	0.00198288457524525	0.53673554581507	0.0301607180129409
9	0.0614621522536122	0.529544964416649	0.16788872115592	0.241104162173819
```
