## Supplementary Data 1 for "Codebook: sequence specificity and genomic binding of poorly-characterized human transcription factors": CDX1_2.txt

```
TF	CDX1
Motif	M08520_1.94d
Pos	A	C	G	T
1	0.201558140759067	0.141759225140812	0.562878349213034	0.0938042848870874
2	0.107768542199488	0.0539322250639386	0.230946291560102	0.607352941176471
3	0.0	0.000999106062996266	0.0	0.999000893937004
4	0.0	0.0	0.0	1.0
5	0.0	0.000526094276094276	0.0	0.999473905723906
6	1.0	0.0	0.0	0.0
7	0.0	0.0	0.0	1.0
8	0.0	0.00147167034584253	0.61941553663408	0.379112793020078
9	0.297662911885462	5.26371196968102e-05	0.702284450994842	0.0
10	0.000143933214988245	0.911481072782229	0.0	0.0883749940027827
11	0.236749302594873	0.462340123164377	0.130059476814569	0.17085109742618
```
