## Supplementary Data 1 for "Codebook: sequence specificity and genomic binding of poorly-characterized human transcription factors": CDX2.txt

```
TF	CDX2
Motif	M09470_1.94d
Pos	A	C	G	T
1	0.208552400981423	0.230634419908868	0.356116368734665	0.204696810375044
2	0.164475901584092	0.103640040444894	0.251095382541287	0.480788675429727
3	0.237546125461255	0.00299815498154982	0.101476014760148	0.657979704797048
4	0.264634638675818	0.0421881308033912	0.117278966491724	0.575898264029067
5	1.0	0.0	0.0	0.0
6	0.0380790686393403	0.18627213194276	0.0836769342711618	0.691971865146738
7	0.0924269528920692	0.0442456768038163	0.523076923076923	0.340250447227191
8	0.34770417104802	0.0	0.65229582895198	0.0
9	0.106203995793901	0.475990185769366	0.206098843322818	0.211706975113915
```
