## Supplementary Data 1 for "Codebook: sequence specificity and genomic binding of poorly-characterized human transcription factors": CDX4.txt

```
TF	CDX4
Motif	M08523_1.94d
Pos	A	C	G	T
1	0.232839780896953	0.160818212940774	0.490157480314961	0.116184525847313
2	0.130972730972731	0.0588251254917922	0.176176909510243	0.634025234025234
3	0.0	0.0	0.00243340163934426	0.997566598360656
4	0.0	0.0	0.0	1.0
5	0.0	0.0	0.0	1.0
6	1.0	0.0	0.0	0.0
7	0.0	0.0	0.0	1.0
8	0.0	0.00106869576368999	0.469200188090454	0.529731116145856
9	0.371704895583704	0.0	0.628295104416296	0.0
10	0.00362131401965856	0.863461680585323	0.0393171236420072	0.0935998817530116
11	0.225488937390337	0.520220824239312	0.0953909359352934	0.158899302435058
```
