## Supplementary Data 1 for "Codebook: sequence specificity and genomic binding of poorly-characterized human transcription factors": CEBPA.txt

```
TF	CEBPA
Motif	M00400_1.94d
Pos	A	C	G	T
1	6.52446046587477e-06	6.52446046587477e-06	6.52446046587477e-06	0.999980426546833
2	6.52446046587477e-06	6.52446046587477e-06	6.52446046587477e-06	0.999980426546833
3	0.224056567283632	6.52446046587477e-06	0.741605015023666	0.0343318931604671
4	6.52446046587477e-06	0.999980426546833	6.52446046587477e-06	6.52446046587477e-06
5	0.0870026311857216	6.52446046587477e-06	0.912984319821578	6.52446046587477e-06
6	0.290699490597008	0.37816317048494	6.52446046587477e-06	0.331130814385817
7	0.885314992169369	0.114671958837931	6.52446046587477e-06	6.52446046587477e-06
8	0.999980426546833	6.52446046587477e-06	6.52446046587477e-06	6.52446046587477e-06
```
