## Supplementary Data 1 for "Codebook: sequence specificity and genomic binding of poorly-characterized human transcription factors": CEBPB.txt

```
TF	CEBPB
Motif	M05589_1.94d
Pos	A	C	G	T
1	0.465622663088902	0.220252496370915	0.276338362732591	0.0377864778075925
2	0.00144692418994168	0.00149077037751567	0.000350769500591924	0.996711535931951
3	0.000678940852270458	0.000559127760693318	0.0908981988098566	0.90786373257718
4	0.437130059190529	0.00135978243481043	0.472044472884338	0.0894656854903216
5	0.0153737824199038	0.889253999921762	0.0086453076712436	0.0867269099870907
6	0.129002711218583	0.0203341393712904	0.832857038176889	0.0178061112332381
7	0.0922363762455743	0.829725882395883	0.000109501040259882	0.077928240318283
8	0.972408777858579	0.0272062283440989	0.000384993797322154	0.0
9	0.999208791208791	0.000395604395604396	0.0	0.000395604395604396
10	0.00650495215712607	0.4455682390465	0.0394493872754742	0.5084774215209
```
