## Supplementary Data 1 for "Codebook: sequence specificity and genomic binding of poorly-characterized human transcription factors": CEBPD_1.txt

```
TF	CEBPD
Motif	M05591_1.94d
Pos	A	C	G	T
1	0.520175562792015	0.177969701260088	0.27042333286139	0.0314314030865072
2	0.0	0.0	0.000283085633404105	0.999716914366596
3	0.000127909951394218	0.000127909951394218	0.0963161933998465	0.903427986697365
4	0.436936936936937	0.000643500643500643	0.472072072072072	0.0903474903474903
5	0.0112849448576558	0.905745062836625	0.00436009233136702	0.0786098999743524
6	0.10130678282514	0.0104542626011201	0.879029247044182	0.00920970752955818
7	0.0964973324054744	0.819183484110415	0.00034794711203897	0.0839712363720714
8	0.980019425558485	0.0192868044956293	0.0	0.000693769945885944
9	1.0	0.0	0.0	0.0
10	0.00735995638544364	0.409022761346599	0.0299850074962519	0.553632274771705
```
