## Supplementary Data 1 for "Codebook: sequence specificity and genomic binding of poorly-characterized human transcription factors": CEBPD_2.txt

```
TF	CEBPD
Motif	M08526_1.94d
Pos	A	C	G	T
1	0.180617241772008	0.292677371597768	0.288008199521695	0.23869718710853
2	0.397723198278953	0.145392613840086	0.389386877016852	0.067497310864109
3	0.0	0.0	0.00125113739763421	0.998748862602366
4	0.0	0.0	0.237628060427158	0.762371939572843
5	0.417299885500156	0.0	0.496721140834808	0.0859789736650359
6	0.0141423357664234	0.801186131386861	0.0	0.184671532846715
7	0.154351552085317	0.0	0.836126452104361	0.00952199581032184
8	0.0988681435619619	0.849472767727581	0.000967398664989842	0.0506916900454677
9	0.971564505421553	0.0284354945784466	0.0	0.0
10	0.988517392772712	0.00484070696836654	0.0	0.00664190025892154
11	0.0470666539887801	0.433868974042027	0.117999429495103	0.40106494247409
12	0.263295752192233	0.2866416125726	0.271039744903769	0.179022890331397
```
