## Supplementary Data 1 for "Codebook: sequence specificity and genomic binding of poorly-characterized human transcription factors": CEBPE.txt

```
TF	CEBPE
Motif	M05592_1.94d
Pos	A	C	G	T
1	0.449169602415702	0.227478610971314	0.271514846502265	0.0518369401107197
2	0.00688468158347676	0.0122940742562085	0.00368822227686255	0.977133021883452
3	0.00461741424802111	0.00197889182058048	0.119613016710642	0.873790677220756
4	0.407938999775734	0.00156985871271586	0.483292217986096	0.107198923525454
5	0.0250948966680725	0.83804301982286	0.0158161113454239	0.121045972163644
6	0.151197308529586	0.034434989115377	0.786463487037404	0.0279042153176331
7	0.123422712933754	0.783517350157729	0.00256309148264984	0.0904968454258675
8	0.951172809956917	0.0478697941598851	0.0	0.000957395883197702
9	0.998994469582705	0.0	0.0	0.00100553041729512
10	0.0129808827000236	0.436629690818976	0.0490913382109983	0.501298088270002
```
