## Supplementary Data 1 for "Codebook: sequence specificity and genomic binding of poorly-characterized human transcription factors": CEBPG.txt

```
TF	CEBPG
Motif	M05594_1.94d
Pos	A	C	G	T
1	0.572216434830566	0.130829094920032	0.278570990869539	0.018383479379864
2	0.00359208523592085	0.00286149162861492	0.0	0.993546423135464
3	0.00276688955499193	0.000461148259165322	0.0560871570209822	0.940684805164861
4	0.423383736159067	0.000297654482676509	0.548100964400524	0.0282176449577331
5	0.0127169616772641	0.934811250501232	0.00830612361803288	0.0441656642034714
6	0.0445277446470154	0.017777020503209	0.926847276651332	0.0108479581984438
7	0.0300078819952708	0.918759148744511	0.0	0.0512329692602184
8	0.989510065486296	0.00927722532136794	0.000303177298083919	0.000909531894251758
9	0.998653693164433	0.0	0.000795544948289578	0.0005507618872774
10	0.00323857502698813	0.38898884490824	0.0180520570948783	0.589720522969893
```
