## Supplementary Data 1 for "Codebook: sequence specificity and genomic binding of poorly-characterized human transcription factors": CEBPZ_1.txt

```
TF	CEBPZ
Motif	M06474_1.94d
Pos	A	C	G	T
1	0.313802083333333	0.0325520833333333	0.345052083333333	0.30859375
2	0.0	0.6875	0.223958333333333	0.0885416666666667
3	0.0260416666666667	0.21875	0.0	0.755208333333333
4	0.0	0.364583333333333	0.567708333333333	0.0677083333333333
5	1.0	0.0	0.0	0.0
6	0.0	0.0	0.0	1.0
7	0.0	0.0	0.0	1.0
8	0.0	0.0	1.0	0.0
9	0.0	0.0	1.0	0.0
10	0.0260416666666667	0.796875	0.0	0.177083333333333
11	0.00651041666666667	0.131510416666667	0.0325520833333333	0.829427083333333
```
