## Supplementary Data 1 for "Codebook: sequence specificity and genomic binding of poorly-characterized human transcription factors": CEBPZ_2.txt

```
TF	CEBPZ
Motif	M03668_1.94d
Pos	A	C	G	T
1	0.0	1.0	0.0	0.0
2	0.0	0.0	0.0	1.0
3	0.0	0.857142857142857	0.142857142857143	0.0
4	1.0	0.0	0.0	0.0
5	0.0	0.0	0.0	1.0
6	0.0	0.0	0.0	1.0
7	0.0	0.0	1.0	0.0
8	0.0	0.0	1.0	0.0
9	0.142857142857143	0.714285714285714	0.0	0.142857142857143
10	0.0	0.0	0.142857142857143	0.857142857142857
11	0.142857142857143	0.0	0.714285714285714	0.142857142857143
```
