## Supplementary Data 1 for "Codebook: sequence specificity and genomic binding of poorly-characterized human transcription factors": CENPB.txt

```
TF	CENPB
Motif	M05595_1.94d
Pos	A	C	G	T
1	0.0328109696376102	0.00963108063989553	0.0466862553052563	0.910871694417238
2	0.23418656165395	0.00750676839773566	0.071621954221019	0.686684715727295
3	0.0	0.853602569986232	0.0130029065320483	0.133394523481719
4	0.0167364016736402	0.00184100418410042	0.933891213389121	0.0475313807531381
5	0.0868995633187773	0.275545851528384	0.101018922852984	0.536535662299854
6	0.327956989247312	0.136200716845878	0.147311827956989	0.388530465949821
7	0.186559139784946	0.26505376344086	0.316666666666667	0.231720430107527
8	0.19336917562724	0.207347670250896	0.293548387096774	0.30573476702509
9	0.884310618066561	0.0	0.068621236133122	0.047068145800317
10	0.28584229390681	0.205555555555556	0.112724014336918	0.395878136200717
11	0.2671333054743	0.148662766402006	0.582950271625575	0.00125365649811952
12	0.0341518946170109	0.907464628394861	0.0302488209464954	0.0281346560416328
13	0.00250134000357334	0.000178667143112382	0.99696265856709	0.000357334286224763
14	0.0247083047357584	0.000686341798215511	0.957446808510638	0.0171585449553878
15	0.104827192230791	0.000428449014567267	0.796915167095116	0.0978291916595258
```
