## Supplementary Data 1 for "Codebook: sequence specificity and genomic binding of poorly-characterized human transcription factors": CENPBD1.txt

```
TF	CENPBD1
Motif	M00846_1.94d
Pos	A	C	G	T
1	0.163570320502629	0.261711562966136	0.195829227791194	0.378888888740041
2	0.278004604790924	0.118823319255201	0.0706429048814431	0.532529171072432
3	0.423955375631776	0.196296879323833	0.254583328702501	0.12516441634189
4	0.0622177134713179	0.699691652306124	0.0315205508743227	0.206570083348235
5	0.0763071357930512	0.0371426704976277	0.832777463952231	0.05377272975709
6	0.157196754737259	0.118806751445641	0.10537213587925	0.61862435793785
7	0.770817327053476	0.0419908365076913	0.025215311675669	0.161976524763164
8	0.47518909594258	0.107094628462912	0.248070460726939	0.169645814867569
9	0.270476807980561	0.208551571725655	0.200374147633981	0.320597472659802
```
