## Supplementary Data 1 for "Codebook: sequence specificity and genomic binding of poorly-characterized human transcription factors": CIC.txt

```
TF	CIC
Motif	M02158_1.94d
Pos	A	C	G	T
1	0.464582770612909	0.147189533347557	0.147189533347557	0.241038162691977
2	0.155858931200794	0.162332011531521	0.613130189946389	0.0686788673212966
3	0.000105099534514162	0.000105099534514162	0.000105099534514162	0.999684701396457
4	0.000105099534514162	0.999684701396457	0.000105099534514162	0.000105099534514162
5	0.999684701396457	0.000105099534514162	0.000105099534514162	0.000105099534514162
6	0.000105099534514162	0.000105099534514162	0.999684701396457	0.000105099534514162
7	0.000105099534514162	0.999684701396457	0.000105099534514162	0.000105099534514162
8	0.999684701396457	0.000105099534514162	0.000105099534514162	0.000105099534514162
9	0.309049385220273	0.212314722658093	0.189084572544428	0.289551319577206
10	0.358080682810656	0.181426232213218	0.181426232213218	0.279066852762909
```
