## Supplementary Data 1 for "Codebook: sequence specificity and genomic binding of poorly-characterized human transcription factors": CLOCK_1.txt

```
TF	CLOCK
Motif	M05596_1.94d
Pos	A	C	G	T
1	0.526806526806527	0.0815850815850816	0.216783216783217	0.174825174825175
2	0.696428571428571	0.137987012987013	0.144480519480519	0.0211038961038961
3	0.0247747747747748	0.966216216216216	0.0045045045045045	0.0045045045045045
4	0.955456570155902	0.0111358574610245	0.0334075723830735	0.0
5	0.0338266384778013	0.906976744186046	0.0	0.0591966173361522
6	0.0852878464818763	0.0	0.914712153518124	0.0
7	0.00678733031674208	0.0113122171945701	0.0113122171945701	0.970588235294118
8	0.0	0.00680272108843537	0.972789115646258	0.0204081632653061
9	0.00144508670520231	0.219653179190751	0.158959537572254	0.619942196531792
10	0.206976744186047	0.297674418604651	0.0906976744186047	0.404651162790698
```
