## Supplementary Data 1 for "Codebook: sequence specificity and genomic binding of poorly-characterized human transcription factors": CLOCK_2.txt

```
TF	CLOCK
Motif	M08534_1.94d
Pos	A	C	G	T
1	0.263052074257758	0.125527779639434	0.421419475906441	0.190000670196368
2	0.406796713431334	0.427142138505394	0.122631490693645	0.0434296573696272
3	0.0714463529997511	0.928553647000249	0.0	0.0
4	0.945261023821591	0.0	0.0508109477952357	0.00392802838317283
5	0.0	0.93732823915812	0.0	0.0626717608418795
6	0.0379779482880908	0.0	0.962022051711909	0.0
7	0.0	0.0778169231720131	0.0	0.922183076827987
8	0.00130531262237306	0.0	0.973763216290301	0.0249314710873254
9	0.0408555775731437	0.49119944049423	0.0895792050355519	0.378365776897074
10	0.245643431635389	0.324664879356568	0.20529490616622	0.224396782841823
```
