## Supplementary Data 1 for "Codebook: sequence specificity and genomic binding of poorly-characterized human transcription factors": CPEB1.txt

```
TF	CPEB1
Motif	M05597_1.94d
Pos	A	C	G	T
1	0.143966801447116	0.249787188763567	0.090019153011279	0.516226856778038
2	0.0	0.00580030382543848	0.0	0.994199696174561
3	0.0275677789363921	0.0330422314911366	0.00104275286757039	0.938347236704901
4	0.0447652953586498	0.00599947257383966	0.0	0.949235232067511
5	0.00586270366078124	0.0126116299679596	0.0	0.981525666371259
6	0.990097648191446	0.00433227891624261	0.0	0.00557007289231192
7	0.0218390804597701	0.137298850574713	0.0133908045977011	0.827471264367816
8	0.173423787218005	0.249501965218328	0.0513648845097723	0.525709363053895
```
