## Supplementary Data 1 for "Codebook: sequence specificity and genomic binding of poorly-characterized human transcription factors": CREB1.txt

```
TF	CREB1
Motif	M10066_1.94d
Pos	A	C	G	T
1	0.172233136869679	0.372626064178127	0.241650294695481	0.213490504256713
2	0.275092936802974	0.170074349442379	0.434479553903346	0.120353159851301
3	0.0134770889487871	0.134770889487871	0.0285714285714286	0.823180592991914
4	0.0495126705653021	0.0978557504873294	0.595321637426901	0.257309941520468
5	0.872073101085094	0.0137064534551685	0.0548258138206739	0.0593946316390634
6	0.0	0.925454545454545	0.0139393939393939	0.0606060606060606
7	0.0629969418960245	0.0018348623853211	0.93394495412844	0.00122324159021407
8	0.0689464975179261	0.0678433535576393	0.0209597352454495	0.842250413678985
9	0.263787119166988	0.588893173929811	0.104897801774007	0.042421905129194
10	0.780275932549821	0.0347470618293306	0.151762902401635	0.0332141032192131
11	0.12914798206278	0.404035874439462	0.18609865470852	0.280717488789238
12	0.204188481675393	0.256544502617801	0.361256544502618	0.178010471204188
```
