## Supplementary Data 1 for "Codebook: sequence specificity and genomic binding of poorly-characterized human transcription factors": CREB3.txt

```
TF	CREB3
Motif	M10072_1.94d
Pos	A	C	G	T
1	0.161827821257258	0.180509972229235	0.478667003282	0.178995203231507
2	0.292204995693368	0.106373815676141	0.560723514211886	0.0406976744186047
3	0.0171180931744312	0.0751895991332611	0.0494041170097508	0.858288190682557
4	0.0144371757274983	0.0327092262576134	0.8935258290097	0.0593277690051884
5	0.972263132056946	0.00245459008345606	0.0198821796759941	0.00540009818360334
6	0.00121418164157358	0.96187469645459	0.00728508984944148	0.0296260320543953
7	0.0109862671660424	0.0	0.989013732833958	0.0
8	0.00048780487804878	0.0334146341463415	0.0	0.96609756097561
9	0.068218954248366	0.0328839869281046	0.809027777777778	0.0898692810457516
10	0.0324058364438412	0.0166270783847981	0.672039362063115	0.278927723108246
11	0.252309782608696	0.538179347826087	0.05625	0.153260869565217
12	0.364141414141414	0.16540404040404	0.323484848484848	0.146969696969697
```
