## Supplementary Data 1 for "Codebook: sequence specificity and genomic binding of poorly-characterized human transcription factors": CREB3L1.txt

```
TF	CREB3L1
Motif	M05601_1.94d
Pos	A	C	G	T
1	0.0715396578538103	0.152799377916019	0.100311041990669	0.675349922239502
2	0.0501084598698482	0.0284164859002169	0.857483731019523	0.0639913232104121
3	0.143363728470111	0.818895643363728	0.0106382978723404	0.0271023302938197
4	0.0448569218870843	0.848672338231503	0.0407321474606857	0.065738592420727
5	0.992282249173098	0.0	0.0047776552737964	0.00294009555310548
6	0.00029673590504451	0.997329376854599	0.00029673590504451	0.00207715133531157
7	0.000467071461933676	0.000934142923867352	0.998365249883232	0.000233535730966838
8	0.00120656370656371	0.00337837837837838	0.00144787644787645	0.993967181467181
9	0.0645792563600783	0.0439225918677973	0.823657316808002	0.0678408349641226
10	0.0469812487121368	0.0173088811044715	0.780135998351535	0.155573871831857
11	0.0812619502868069	0.802581261950287	0.0341778202676864	0.0819789674952199
12	0.575772318170761	0.12916565312576	0.19095110678667	0.104110921916809
```
