## Supplementary Data 1 for "Codebook: sequence specificity and genomic binding of poorly-characterized human transcription factors": CREB3L2.txt

```
TF	CREB3L2
Motif	M00402_1.94d
Pos	A	C	G	T
1	0.497524752475247	0.25	0.00247524752475248	0.25
2	0.00142045454545455	0.853693181818182	0.143465909090909	0.00142045454545455
3	0.996268656716418	0.00124378109452736	0.00124378109452736	0.00124378109452736
4	0.00124378109452736	0.996268656716418	0.00124378109452736	0.00124378109452736
5	0.00124378109452736	0.00124378109452736	0.996268656716418	0.00124378109452736
6	0.00124378109452736	0.00124378109452736	0.00124378109452736	0.996268656716418
7	0.00124378109452736	0.125621890547264	0.871890547263682	0.00124378109452736
8	0.125621890547264	0.00124378109452736	0.623134328358209	0.25
9	0.25	0.745049504950495	0.00247524752475248	0.00247524752475248
```
