## Supplementary Data 1 for "Codebook: sequence specificity and genomic binding of poorly-characterized human transcription factors": CREB3L3.txt

```
TF	CREB3L3
Motif	PWM000284
Pos	A	C	G	T
1	0.1056338028169014	0.14553990610328638	0.2793427230046948	0.4694835680751174
2	0.03286384976525822	0.051643192488262914	0.6572769953051644	0.25821596244131456
3	0.215962441314554	0.1056338028169014	0.57981220657277	0.09859154929577466
4	0.09154929577464789	0.3145539906103287	0.02347417840375587	0.5704225352112676
5	0.02347417840375587	0.38732394366197187	0.5868544600938967	0.002347417840375587
6	0.9953051643192489	0.0	0.002347417840375587	0.002347417840375587
7	0.0	0.9835680751173709	0.0	0.01643192488262911
8	0.009389671361502348	0.0	0.9882629107981221	0.002347417840375587
9	0.002347417840375587	0.002347417840375587	0.007042253521126762	0.9882629107981221
10	0.0	0.035211267605633804	0.9553990610328639	0.009389671361502348
11	0.04225352112676057	0.0	0.8990610328638498	0.05868544600938967
12	0.18779342723004697	0.7863849765258216	0.014084507042253521	0.011737089201877935
13	0.6267605633802817	0.11032863849765258	0.1643192488262911	0.09859154929577466
14	0.10093896713615023	0.24647887323943662	0.49061032863849763	0.1619718309859155
```
