## Supplementary Data 1 for "Codebook: sequence specificity and genomic binding of poorly-characterized human transcription factors": CREB3L4.txt

```
TF	CREB3L4
Motif	M10091_1.94d
Pos	A	C	G	T
1	0.179434447300771	0.202570694087404	0.447300771208226	0.170694087403599
2	0.266666666666667	0.148623853211009	0.526809378185525	0.0579001019367992
3	0.0504587155963303	0.141100917431193	0.0944954128440367	0.71394495412844
4	0.0520522388059702	0.128731343283582	0.725932835820896	0.0932835820895522
5	0.903203342618384	0.0146239554317549	0.0698700092850511	0.0123026926648097
6	0.0	0.912951665884561	0.0152510558423275	0.0717972782731112
7	0.032067094227923	0.00493339911198816	0.959792797237296	0.0032067094227923
8	0.00192446475823911	0.050036083714217	0.0120279047389945	0.936011546788549
9	0.0492863514719001	0.0249776984834969	0.867752007136485	0.0579839429081178
10	0.0453874538745387	0.0304428044280443	0.71789667896679	0.206273062730627
11	0.220285759145863	0.610927932171455	0.0387815983670906	0.130004710315591
12	0.36493801292125	0.167452418369129	0.314649903963681	0.15295966474594
```
