## Supplementary Data 1 for "Codebook: sequence specificity and genomic binding of poorly-characterized human transcription factors": CREB5_1.txt

```
TF	CREB5
Motif	M08542_1.94d
Pos	A	C	G	T
1	0.239078119215106	0.248889300259163	0.299981488337653	0.212051092188078
2	0.529008160448216	0.0734846331858227	0.348300921602858	0.0492062847631034
3	0.0	0.00157101931429628	0.0	0.998428980685704
4	0.0089005405055507	0.0119429070783571	0.699355924523417	0.279800627892676
5	0.996495111603025	0.0	0.00350488839697473	0.0
6	0.0	1.0	0.0	0.0
7	0.137402813772677	0.0	0.862597186227323	0.0
8	0.0	0.000832331452880792	0.0	0.999167668547119
9	0.266831113303733	0.710672586745601	0.0121361618154909	0.0103601381351751
10	0.999121468534702	0.0	0.000878531465298007	0.0
11	0.0482546616510941	0.352060834041176	0.077700926262994	0.521983578044736
12	0.211773417252869	0.314975934838949	0.233756016290263	0.239494631617919
```
