## Supplementary Data 1 for "Codebook: sequence specificity and genomic binding of poorly-characterized human transcription factors": CREB5_2.txt

```
TF	CREB5
Motif	M08540_1.94d
Pos	A	C	G	T
1	0.223784417106034	0.306385471587581	0.27768014059754	0.192149970708846
2	0.369011652999568	0.161415623651273	0.367716875269745	0.101855848079413
3	0.0262773722627737	0.112408759124088	0.0306569343065693	0.830656934306569
4	0.0725439167208848	0.0849056603773585	0.55530253741054	0.287247885491217
5	0.816746411483254	0.0287081339712919	0.0803827751196172	0.0741626794258373
6	0.00983069361004915	0.932277444019661	0.0546149645002731	0.00327689787001638
7	0.25402107598447	0.0482529118136439	0.69273433166944	0.00499168053244592
8	0.0829338446788111	0.0627996164908917	0.035953978906999	0.818312559923298
9	0.243206054351565	0.587203302373581	0.0939112487100103	0.0756793945648435
10	0.822254335260116	0.0361271676300578	0.120423892100193	0.0211946050096339
11	0.0903854674346478	0.378821444395215	0.153300841825432	0.377492246344705
12	0.21734036321031	0.308728763913298	0.278851786760398	0.195079086115993
```
