## Supplementary Data 1 for "Codebook: sequence specificity and genomic binding of poorly-characterized human transcription factors": CREBL2.txt

```
TF	CREBL2
Motif	M07230_1.94d
Pos	A	C	G	T
1	0.844689993861265	0.0156537753222836	0.0868631062001228	0.052793124616329
2	0.0137931034482759	0.110344827586207	0.013166144200627	0.86269592476489
3	0.0506542845082313	0.0306036302237231	0.580835795694386	0.33790628957366
4	0.937649063032368	0.0214650766609881	0.00579216354344123	0.0350936967632027
5	0.00176740897843761	0.972781901732061	0.00176740897843761	0.023683280311064
6	0.0035880875493362	0.00466451381413706	0.987441693577323	0.00430570505920344
7	0.0556278464541314	0.0325309043591412	0.016590761223162	0.895250487963565
8	0.4291830792944	0.471313581092653	0.0342524404863847	0.0652508991265628
9	0.87420584498094	0.000952986022871665	0.123252858958069	0.00158831003811944
10	0.0474389824682021	0.561361292540392	0.00653145410794087	0.384668270883465
```
