## Supplementary Data 1 for "Codebook: sequence specificity and genomic binding of poorly-characterized human transcription factors": CREBZF.txt

```
TF	CREBZF
Motif	M00404_1.94d
Pos	A	C	G	T
1	0.498756218905473	0.125621890547264	0.00124378109452736	0.374378109452736
2	0.498756218905473	0.00124378109452736	0.00124378109452736	0.498756218905473
3	0.996681415929204	0.00110619469026549	0.00110619469026549	0.00110619469026549
4	0.00110619469026549	0.996681415929204	0.00110619469026549	0.00110619469026549
5	0.00110619469026549	0.00110619469026549	0.996681415929204	0.00110619469026549
6	0.00110619469026549	0.00110619469026549	0.00110619469026549	0.996681415929204
7	0.498756218905473	0.00124378109452736	0.00124378109452736	0.498756218905473
8	0.200396825396825	0.00198412698412698	0.398809523809524	0.398809523809524
```
