## Supplementary Data 1 for "Codebook: sequence specificity and genomic binding of poorly-characterized human transcription factors": CREM.txt

```
TF	CREM
Motif	M08544_1.94d
Pos	A	C	G	T
1	0.156494522691706	0.39906103286385	0.33489827856025	0.109546165884194
2	0.315968289920725	0.157417893544734	0.407701019252548	0.118912797281993
3	0.0101522842639594	0.16497461928934	0.0139593908629442	0.810913705583756
4	0.0950342465753425	0.14041095890411	0.54708904109589	0.217465753424658
5	0.820282413350449	0.0372272143774069	0.0821566110397946	0.0603337612323492
6	0.0196374622356495	0.965256797583082	0.0151057401812689	0.0
7	0.0902777777777778	0.0111111111111111	0.8875	0.0111111111111111
8	0.0134048257372654	0.0804289544235925	0.049597855227882	0.85656836461126
9	0.233676975945017	0.548969072164949	0.155498281786942	0.0618556701030928
10	0.720405862457723	0.0248027057497181	0.198421645997745	0.056369785794814
11	0.121147715196599	0.348565356004251	0.198724760892667	0.331562167906482
12	0.203125	0.2765625	0.3265625	0.19375
```
