## Supplementary Data 1 for "Codebook: sequence specificity and genomic binding of poorly-characterized human transcription factors": CRX.txt

```
TF	CRX
Motif	M08546_1.94d
Pos	A	C	G	T
1	0.222197753798723	0.386478749174191	0.195551640607796	0.195771856419291
2	0.0	0.0	0.0	1.0
3	0.963293019308296	0.0	0.0367069806917038	0.0
4	1.0	0.0	0.0	0.0
5	0.0	0.0	0.160813308687616	0.839186691312384
6	0.0	0.929946743138058	0.0700532568619418	0.0
7	0.0429042904290429	0.832416574990832	0.105427209387605	0.0192519251925193
8	0.17488986784141	0.265638766519824	0.370704845814978	0.188766519823789
```
