## Supplementary Data 1 for "Codebook: sequence specificity and genomic binding of poorly-characterized human transcription factors": CTCF.txt

```
TF	CTCF
Motif	M10351_1.94d
Pos	A	C	G	T
1	0.0466954	0.739224	0.173132	0.0409483
2	0.0323276	0.900144	0.0639368	0.00359195
3	0.431753	0.0553161	0.351293	0.161638
4	0.0380747	0.463362	0.492098	0.00646552
5	0.0581897	0.624282	0.14727	0.170259
6	0.788075	0.0581897	0.121408	0.0323276
7	0.00359195	0.00933908	0.986351	0.000718391
8	0.216236	0.00359195	0.779454	0.000718391
9	0.0553161	0.104167	0.650144	0.190374
10	0.029454	0.00359195	0.960489	0.00646552
11	0.00646552	0.0208333	0.960489	0.0122126
12	0.0639368	0.891523	0.0150862	0.029454
13	0.132902	0.000718391	0.845546	0.0208333
14	0.0524425	0.750718	0.144397	0.0524425
15	0.115661	0.34842	0.181753	0.354167
```
