## Supplementary Data 1 for "Codebook: sequence specificity and genomic binding of poorly-characterized human transcription factors": CTCFL.txt

```
TF	CTCFL
Motif	M05451_1.94d
Pos	A	C	G	T
1	0.054	0.82	0.108	0.018
2	0.022	0.956	0.012	0.01
3	0.288	0.136	0.426	0.15
4	0.116	0.554	0.314	0.016
5	0.108	0.594	0.108	0.19
6	0.824	0.058	0.072	0.046
7	0.008	0.002	0.988	0.002
8	0.15	0.004	0.838	0.008
9	0.062	0.07	0.75	0.118
10	0.018	0.0	0.974	0.008
11	0.014	0.018	0.914	0.054
12	0.078	0.914	0.008	0.0
13	0.098	0.046	0.812	0.044
14	0.048	0.726	0.14	0.086
15	0.124	0.492	0.114	0.27
```
