## Supplementary Data 1 for "Codebook: sequence specificity and genomic binding of poorly-characterized human transcription factors": CUX1.txt

```
TF	CUX1
Motif	M05609_1.94d
Pos	A	C	G	T
1	0.229938812892163	0.154253868038505	0.297478467594216	0.318328851475116
2	0.14238304034756	0.152057604891589	0.189468602920471	0.51609075184038
3	0.989434311495006	0.00111826630162341	0.00366328616049049	0.00578413604287973
4	0.00887778631821676	0.00326671790930054	0.00172943889315911	0.986126056879324
5	0.00498982842666871	0.61716500978774	0.0101331900356965	0.367711971749894
6	0.0225737916382123	0.00201077471735337	0.973480537218302	0.00193489642613248
7	0.983065782920195	0.00295007854105207	0.0112639362476533	0.00272020229109996
8	0.00639185516898228	0.00734871971523711	0.00417192942167107	0.98208749569411
9	0.14594127806563	0.298407215505661	0.0632508155824218	0.492400690846287
10	0.697103890458596	0.0652303846989785	0.12630406433384	0.111361660508585
```
