## Supplementary Data 1 for "Codebook: sequence specificity and genomic binding of poorly-characterized human transcription factors": CUX2.txt

```
TF	CUX2
Motif	M05611_1.94d
Pos	A	C	G	T
1	0.245139346061005	0.110950186526223	0.209216589861751	0.43469387755102
2	0.157138589039139	0.0985542262577452	0.152371302755154	0.591935881947963
3	0.984020384806409	0.00142520892267162	0.00600315273488955	0.00855125353602971
4	0.00415289615585319	0.0035440946251522	0.00150026091494173	0.990802748304053
5	0.00855478309834752	0.68877915664999	0.00450479717583869	0.298161263075824
6	0.0158371527553633	0.00202267983560347	0.98054784498526	0.00159232242377294
7	0.942014305205276	0.0100260470500682	0.0380576342663414	0.0099020134783148
8	0.00738694758478931	0.0115621788283659	0.00535286056868791	0.975698013018157
9	0.141163256562569	0.272507266011278	0.0586723173654775	0.527657160060676
10	0.729104	0.067952	0.073168	0.129776
```
