## Supplementary Data 1 for "Codebook: sequence specificity and genomic binding of poorly-characterized human transcription factors": CXXC1.txt

```
TF	CXXC1
Motif	M00872_1.94d
Pos	A	C	G	T
1	0.240570666060239	0.247897133576735	0.242988441449284	0.268543758913741
2	0.23133802477512	0.263454308750377	0.205178421966992	0.300029244507511
3	0.339484784874262	0.227563456640686	0.214311192606207	0.218640565878846
4	0.123203381785063	0.315398367995023	0.377600402452445	0.183797847767469
5	0.000637744660746945	0.982580923020824	1.4161444262406e-06	0.0167799161740027
6	0.0227505089476054	2.91467319953994e-05	0.977098548894992	0.000121795425406966
7	0.165154468380437	0.132539565447725	0.453448275942567	0.248857690229271
```
