## Supplementary Data 1 for "Codebook: sequence specificity and genomic binding of poorly-characterized human transcription factors": CXXC5.txt

```
TF	CXXC5
Motif	M00881_1.94d
Pos	A	C	G	T
1	0.30990542163558	0.195638224347667	0.225037523516753	0.2694188305
2	0.218432739528904	0.227347148736507	0.218432739528904	0.335787372205686
3	0.275428838310129	0.173873721139663	0.20404270193168	0.346654738618529
4	0.474393233773833	0.0359466748200508	0.302486480816072	0.187173610590044
5	0.123594203045316	0.697152124262973	0.000322066782459504	0.178931605909251
6	0.113428262178045	0.107896300554649	0.620900339719406	0.157775097547901
7	0.162831865094109	0.226493934631597	0.222009054238668	0.388665146035626
8	0.266718192211329	0.211916566119075	0.277603168124792	0.243762073544804
```
