## Supplementary Data 1 for "Codebook: sequence specificity and genomic binding of poorly-characterized human transcription factors": DBP.txt

```
TF	DBP
Motif	M05613_1.94d
Pos	A	C	G	T
1	0.218622341174813	0.24144245668404	0.268065924778138	0.271869277363009
2	0.445325642874309	0.13578466714732	0.407714491708724	0.0111751982696467
3	0.000703135986499789	0.000562508789199831	0.000281254394599916	0.998453100829701
4	0.000518672199170124	0.000778008298755187	0.0780601659751037	0.920643153526971
5	0.933964746119442	0.0	0.0655090765588003	0.000526177321757432
6	0.000204352712782262	0.725452130377031	0.00214570348421375	0.272197813425973
7	0.308797824820353	0.00165080598174403	0.689454262963682	9.71062342202369e-05
8	0.000392105607110182	0.0707097111488694	0.000914913083257091	0.927983270160763
9	0.959329820294555	0.0389136603161735	0.000945818132684772	0.000810701256586948
10	0.999296270232231	0.000140745953553835	0.000281491907107671	0.000281491907107671
11	0.017952505397114	0.421202136120895	0.175320986251562	0.385524372230428
12	0.362535211267606	0.233380281690141	0.246056338028169	0.158028169014085
```
