## Supplementary Data 1 for "Codebook: sequence specificity and genomic binding of poorly-characterized human transcription factors": DBX1.txt

```
TF	DBX1
Motif	M01380_1.94d
Pos	A	C	G	T
1	0.745049504950495	0.00247524752475248	0.00247524752475248	0.25
2	0.200396825396825	0.00198412698412698	0.00198412698412698	0.795634920634921
3	0.00198412698412698	0.00198412698412698	0.00198412698412698	0.994047619047619
4	0.795634920634921	0.00198412698412698	0.00198412698412698	0.200396825396825
5	0.994047619047619	0.00198412698412698	0.00198412698412698	0.00198412698412698
6	0.00198412698412698	0.00198412698412698	0.00198412698412698	0.994047619047619
7	0.200396825396825	0.00198412698412698	0.00198412698412698	0.795634920634921
8	0.992574257425743	0.00247524752475248	0.00247524752475248	0.00247524752475248
```
