## Supplementary Data 1 for "Codebook: sequence specificity and genomic binding of poorly-characterized human transcription factors": DBX2.txt

```
TF	DBX2
Motif	M01428_1.94d
Pos	A	C	G	T
1	0.180902493603497	0.254158522500586	0.292351889181777	0.27258709471414
2	0.175178136475559	0.363508753844111	0.132396787413	0.328916322267329
3	0.388597163173972	0.204904340168401	0.245315033821171	0.161183462836456
4	0.667958424535425	0.130872809689732	0.059395943529587	0.141772822245257
5	0.213722332431521	0.147625352243565	0.086028416033877	0.552623899291038
6	0.300299362836406	0.168137122749203	0.1895740765295	0.341989437884891
7	0.486210908936144	0.149402274821779	0.158640795541171	0.205746020700905
```
