## Supplementary Data 1 for "Codebook: sequence specificity and genomic binding of poorly-characterized human transcription factors": DDIT3_1.txt

```
TF	DDIT3
Motif	M06487_1.94d
Pos	A	C	G	T
1	0.214265008284275	0.087578754978429	0.66589037963998	0.032265857097316
2	0.208895417768615	0.17202015251454	0.619084429716845	0.0
3	0.195018879294978	0.165938693643339	0.565291896553532	0.0737505305081508
4	0.0553128978811131	0.0737505305081508	0.612809714832208	0.258126856778528
5	0.839479210875679	0.0	0.110625795762226	0.0498949933620946
6	0.0	0.0184376326270377	0.0184376326270377	0.963124734745925
7	0.0	0.0	0.0	1.0
8	0.0184376326270377	0.0	0.907811836864812	0.0737505305081508
9	0.0	0.870273017258554	0.129726982741446	0.0
10	0.901730377993611	0.0	0.098269622006389	0.0
11	0.135144887260464	0.276564489405565	0.195018879294978	0.393271744038992
12	0.129063428389264	0.23968922415149	0.218874416441034	0.412372931018212
13	0.110625795762226	0.311062579576223	0.25879041113071	0.319521213530841
```
