## Supplementary Data 1 for "Codebook: sequence specificity and genomic binding of poorly-characterized human transcription factors": DDIT3_2.txt

```
TF	DDIT3
Motif	M03819_1.94d
Pos	A	C	G	T
1	0.0	0.0	1.0	0.0
2	0.0	0.0	1.0	0.0
3	1.0	0.0	0.0	0.0
4	0.0150300601202405	0.0	0.0280561122244489	0.956913827655311
5	0.938877755511022	0.0360721442885772	0.0240480961923848	0.00100200400801603
6	0.00700700700700701	0.013013013013013	0.97997997997998	0.0
7	0.402206619859579	0.0100300902708124	0.539618856569709	0.0481444332998997
8	0.113226452905812	0.343687374749499	0.0330661322645291	0.51002004008016
9	0.0	0.0	0.317635270541082	0.682364729458918
10	0.625625625625626	0.0	0.247247247247247	0.127127127127127
11	0.953953953953954	0.0	0.001001001001001	0.045045045045045
12	0.0	1.0	0.0	0.0
13	0.0	1.0	0.0	0.0
```
