## Supplementary Data 1 for "Codebook: sequence specificity and genomic binding of poorly-characterized human transcription factors": DLX1.txt

```
TF	DLX1
Motif	M08556_1.94d
Pos	A	C	G	T
1	0.257457268767354	0.230735919708587	0.337239218483328	0.174567593040732
2	0.0	0.0	0.0	1.0
3	0.994578160628325	0.00486445401570813	0.000557385355966557	0.0
4	1.0	0.0	0.0	0.0
5	0.0	0.0	0.0	1.0
6	0.0	0.01422934648582	0.0176818742293465	0.968088779284834
7	0.410199332186583	0.0	0.582818982090458	0.00698168572295862
8	0.134607056425933	0.390752770347726	0.285823461979366	0.188816711246975
```
