## Supplementary Data 1 for "Codebook: sequence specificity and genomic binding of poorly-characterized human transcription factors": DLX2.txt

```
TF	DLX2
Motif	M08560_1.94d
Pos	A	C	G	T
1	0.278578581616241	0.243832124541013	0.298607107091919	0.178982186750827
2	0.0	0.0	0.0	1.0
3	1.0	0.0	0.0	0.0
4	1.0	0.0	0.0	0.0
5	0.0	0.0	0.0	1.0
6	0.0	0.0	0.0	1.0
7	0.486519792011061	0.0	0.503922334766012	0.00955787322292687
8	0.141712690416945	0.3988590155975	0.262638829884081	0.196789464101475
```
