## Supplementary Data 1 for "Codebook: sequence specificity and genomic binding of poorly-characterized human transcription factors": DLX3.txt

```
TF	DLX3
Motif	M05616_1.94d
Pos	A	C	G	T
1	0.247029905776321	0.185170012290045	0.291000955892394	0.27679912604124
2	0.0830828423710473	0.0121438018516292	0.0242876037032584	0.880485752074065
3	0.840854288666896	0.0519003329888621	0.0614307038695602	0.0458146744746814
4	0.960771451062713	0.00787194961952243	0.00865914458147468	0.0226974547362897
5	0.036374695863747	0.00754257907542579	0.0652068126520681	0.890875912408759
6	0.0673439463762044	0.0614788437369083	0.104210305823209	0.766966904063678
7	0.395830748231791	0.0203499193448319	0.512842784464574	0.0709765479588038
8	0.164982245288173	0.283938814531549	0.319311663479924	0.231767276700355
```
