## Supplementary Data 1 for "Codebook: sequence specificity and genomic binding of poorly-characterized human transcription factors": DLX4.txt

```
TF	DLX4
Motif	M05617_1.94d
Pos	A	C	G	T
1	0.24881772172903	0.189662324732432	0.307226416659753	0.254293536878785
2	0.0826791871469445	0.00983053334311496	0.0231824517643606	0.88430782774558
3	0.866944764096663	0.0389815880322209	0.0624280782508631	0.0316455696202532
4	0.982796575621688	0.00309824704443539	0.0069302894415002	0.00717488789237668
5	0.0373726782504494	0.00411923307369682	0.0557219892150989	0.902786099460755
6	0.0581839746968898	0.0486953083816552	0.0988402741170269	0.794280442804428
7	0.403389305888726	0.0112203048827672	0.529366246227656	0.0560241430008512
8	0.150228121111572	0.305184570717545	0.325839900456242	0.218747407714641
```
