## Supplementary Data 1 for "Codebook: sequence specificity and genomic binding of poorly-characterized human transcription factors": DLX5.txt

```
TF	DLX5
Motif	M08569_1.94d
Pos	A	C	G	T
1	0.288489821193591	0.239647031503986	0.294991872435947	0.176871274866476
2	0.0	0.0	0.0	1.0
3	1.0	0.0	0.0	0.0
4	1.0	0.0	0.0	0.0
5	0.0	0.0	0.0	1.0
6	0.0	0.00360595365965935	0.00521712444376247	0.991176921896578
7	0.406700398650721	0.0	0.583716651333947	0.00958295001533272
8	0.142812911216038	0.425884356374332	0.267590370771732	0.163712361637898
```
