## Supplementary Data 1 for "Codebook: sequence specificity and genomic binding of poorly-characterized human transcription factors": DLX6_1.txt

```
TF	DLX6
Motif	M05619_1.94d
Pos	A	C	G	T
1	0.237895539458635	0.180327868852459	0.313762866946245	0.268013724742661
2	0.0674353598881901	0.00559049615653389	0.010482180293501	0.916491963661775
3	0.911080236193123	0.0236193122612018	0.0486279958318861	0.0166724557137895
4	0.995445920303605	0.0	0.0	0.00455407969639469
5	0.0199785943631823	0.0	0.0442383160899037	0.935783089546914
6	0.0570896680111697	0.0443686006825939	0.0847036922122246	0.813838039094012
7	0.435971223021583	0.00755395683453237	0.507194244604317	0.0492805755395683
8	0.158276125095347	0.259344012204424	0.352784134248665	0.229595728451564
```
