## Supplementary Data 1 for "Codebook: sequence specificity and genomic binding of poorly-characterized human transcription factors": DLX6_2.txt

```
TF	DLX6
Motif	M08570_1.94d
Pos	A	C	G	T
1	0.246866461378323	0.267814546558529	0.334432059678189	0.150886932384959
2	0.0393109173931092	0.00352843503528435	0.0	0.957160647571606
3	0.950610158311346	0.028157981530343	0.0212318601583113	0.0
4	1.0	0.0	0.0	0.0
5	0.0	0.0	0.0	1.0
6	0.0	0.0751386598710838	0.0607480137910358	0.86411332633788
7	0.376350463924077	0.0060161843833411	0.600601618438334	0.0170317332542473
8	0.150483542217789	0.423218699856889	0.256689362071209	0.169608395854113
```
