## Supplementary Data 1 for "Codebook: sequence specificity and genomic binding of poorly-characterized human transcription factors": DMBX1_1.txt

```
TF	DMBX1
Motif	M05620_1.94d
Pos	A	C	G	T
1	0.238598610691634	0.274690425853217	0.301570522500755	0.185140440954394
2	0.196285671146006	0.322361467612864	0.0967839347727616	0.384568926468368
3	0.031223746849622	0.0414449733968076	0.0	0.92733127975357
4	0.794696424286057	0.0411567074634029	0.081953443724502	0.0821934245260379
5	0.959160028964518	0.0383779869659667	0.0	0.00246198406951484
6	0.0145948666331152	0.0663059889280322	0.0858077503774534	0.833291394061399
7	0.0658823529411765	0.779176470588235	0.044	0.110941176470588
8	0.0453750385842165	0.681448708714888	0.111431217203416	0.161745035497479
9	0.121395138154915	0.282953344405858	0.362977502642307	0.23267401479692
10	0.237771739130435	0.335295893719807	0.154589371980676	0.272342995169082
```
