## Supplementary Data 1 for "Codebook: sequence specificity and genomic binding of poorly-characterized human transcription factors": DMBX1_2.txt

```
TF	DMBX1
Motif	M08571_1.94d
Pos	A	C	G	T
1	0.195994277539342	0.349785407725322	0.264902241297091	0.189318073438245
2	0.0	0.0	0.0	1.0
3	0.819781078967944	0.0	0.180218921032056	0.0
4	1.0	0.0	0.0	0.0
5	0.0	0.0	0.176031434184676	0.823968565815324
6	0.0769628099173554	0.722107438016529	0.200929752066116	0.0
7	0.0491544855259387	0.601031814273431	0.221410146173689	0.128403554026942
8	0.160944206008584	0.259179780639008	0.381974248927039	0.19790176442537
```
