## Supplementary Data 1 for "Codebook: sequence specificity and genomic binding of poorly-characterized human transcription factors": DMRT1.txt

```
TF	DMRT1
Motif	M00895_1.94d
Pos	A	C	G	T
1	0.23234975626516	0.182772791797606	0.126247442008928	0.458630009928306
2	0.241137489872822	0.241137489872822	0.195462250410636	0.32226276984372
3	0.148476194315512	0.0737310960686767	0.672111760859227	0.105680948756584
4	0.384460221255128	0.265559873601943	0.0475527836195753	0.302427121523353
5	0.333475701752788	0.101450399543152	0.0420798921200217	0.522994006584039
6	0.877147908693571	0.0313958472733985	0.0407182189234463	0.0507380251095841
7	0.102670439295282	0.736216504857972	0.0430139396110137	0.118099116235732
8	0.615718292262227	0.0581362586046153	0.0629782571085359	0.263167192024622
9	0.311535185188468	0.135844695184519	0.119284606158942	0.433335513468071
10	0.258894673834864	0.127284064159722	0.142084409537738	0.471736852467677
```
