## Supplementary Data 1 for "Codebook: sequence specificity and genomic binding of poorly-characterized human transcription factors": DMRT2.txt

```
TF	DMRT2
Motif	M00898_1.94d
Pos	A	C	G	T
1	0.202129608942357	0.202129608942357	0.202129608942357	0.393611180878934
2	0.427267788692605	0.0978636759780048	0.195481995328158	0.279386547707238
3	0.907894739888687	0.000154783014953959	0.000154783014953959	0.0917957017874123
4	0.0908049339406748	0.000154783014953959	0.000154783014953959	0.908885507735424
5	0.999535658661145	0.000154783014953959	0.000154783014953959	0.000154783014953959
6	0.381044854421767	0.489011922610138	0.000154783014953959	0.129788447659147
7	0.999535658661145	0.000154783014953959	0.000154783014953959	0.000154783014953959
8	0.000154783014953959	0.000154783014953959	0.000154783014953959	0.999535658661145
9	0.138675326924819	0.0480251759990984	0.0480251759990984	0.76527432878299
10	0.449154394727564	0.246263395051541	0.152291108963451	0.152291108963451
```
