## Supplementary Data 1 for "Codebook: sequence specificity and genomic binding of poorly-characterized human transcription factors": DMRT3_1.txt

```
TF	DMRT3
Motif	M08575_1.94d
Pos	A	C	G	T
1	0.569251413783188	0.110418863222467	0.167928687817502	0.152401035176843
2	0.601897983392645	0.06429418742586	0.11063661526295	0.223171213918545
3	0.616024706185125	0.0361156386720426	0.0688856481084327	0.2789740070344
4	0.135687872613388	0.0535808618217493	0.0233944607954117	0.787336804769451
5	0.0686357426322295	0.143191724676339	0.109426842755839	0.678745689935593
6	0.000670241286863271	0.000382995021064726	0.998946763692072	0.0
7	0.531531531531532	0.1616829595553	0.0	0.306785508913168
8	0.0820292347377472	0.0200343938091144	0.000859845227858985	0.897076526225279
9	0.995325319595497	0.00114481969089868	0.00219423774088914	0.00133562297271513
10	0.0	0.997418738049713	0.000286806883365201	0.00229445506692161
11	0.828015873015873	0.005	0.00317460317460317	0.163809523809524
12	0.227132444677917	0.043995009521308	0.0437980169413619	0.685074528859413
13	0.109660060375377	0.118322614516341	0.0873474209213808	0.684669904186901
```
