## Supplementary Data 1 for "Codebook: sequence specificity and genomic binding of poorly-characterized human transcription factors": DMRT3_2.txt

```
TF	DMRT3
Motif	M00894_1.94d
Pos	A	C	G	T
1	0.314781846020007	0.228406052325117	0.228406052325117	0.228406052325117
2	0.235926063814467	0.12737415716268	0.12737415716268	0.509325624855529
3	0.0966041677639596	0.0966041677639596	0.188311046224872	0.618480621242565
4	0.000170400139400946	0.000170400139400946	0.999488802577154	0.000170400139400946
5	0.694083010335702	0.104063212772499	0.000170400139400946	0.201683379747753
6	0.000170400139400946	0.000170400139400946	0.000170400139400946	0.999488802577154
7	0.999488802577154	0.000170400139400946	0.000170400139400946	0.000170400139400946
8	0.000170400139400946	0.999488802577154	0.000170400139400946	0.000170400139400946
9	0.850573496135025	0.0217643485631235	0.0217643485631235	0.105897809734084
10	0.215757316682126	0.122796243725559	0.122796243725559	0.538650198862112
11	0.15356623312428	0.15356623312428	0.24001828197836	0.452849254768435
```
