## Supplementary Data 1 for "Codebook: sequence specificity and genomic binding of poorly-characterized human transcription factors": DMRTA1.txt

```
TF	DMRTA1
Motif	M08577_1.94d
Pos	A	C	G	T
1	0.504475183075671	0.11771087605099	0.157851912123678	0.219962028749661
2	0.48641975308642	0.0891632373113855	0.178052126200274	0.24636488340192
3	0.227385892116183	0.133609958506224	0.0848547717842324	0.554149377593361
4	0.0927585371760717	0.136352627754904	0.124000968757568	0.646887866311456
5	0.0	0.00186846038863976	0.99813153961136	0.0
6	0.313428488202738	0.22167200699097	0.000291290416545296	0.464608214389747
7	0.218351741716228	0.0252053242707448	0.0	0.756442934013027
8	0.992936802973978	0.00148698884758364	0.00557620817843866	0.0
9	0.000748222970445193	0.999251777029555	0.0	0.0
10	0.875163826998689	0.0	0.012778505897772	0.112057667103539
11	0.281268943220853	0.0604162457062033	0.11860982016569	0.539704990907254
12	0.130841121495327	0.144637294170004	0.130173564753004	0.594348019581664
```
