## Supplementary Data 1 for "Codebook: sequence specificity and genomic binding of poorly-characterized human transcription factors": DMRTA2_1.txt

```
TF	DMRTA2
Motif	M08579_1.94d
Pos	A	C	G	T
1	0.447630193095377	0.18724400234055	0.161497952018724	0.203627852545348
2	0.49093036863663	0.107080163838502	0.170860152135752	0.231129315389116
3	0.245739910313901	0.129446935724963	0.113602391629297	0.511210762331839
4	0.0963139120095125	0.229785969084423	0.165576694411415	0.508323424494649
5	0.0	0.0005824111822947	0.995923121723937	0.0034944670937682
6	0.323542501112595	0.234534935469515	0.00445037828215398	0.437472185135737
7	0.234577922077922	0.0596590909090909	0.0117694805194805	0.693993506493506
8	0.948419301164726	0.00499168053244592	0.0393788130892956	0.007210205213533
9	0.0	0.998248686514886	0.0	0.00175131348511384
10	0.825289575289575	0.0111003861003861	0.0376447876447876	0.125965250965251
11	0.252920402064656	0.102689486552567	0.179842434121163	0.464547677261614
12	0.123188405797101	0.13768115942029	0.149068322981366	0.590062111801242
```
