## Supplementary Data 1 for "Codebook: sequence specificity and genomic binding of poorly-characterized human transcription factors": DMRTA2_2.txt

```
TF	DMRTA2
Motif	M00897_1.94d
Pos	A	C	G	T
1	0.238622896925343	0.222490514383874	0.19342396098231	0.345462627708472
2	0.242224341272793	0.235065530106102	0.192455378492944	0.33025475012816
3	0.22197960151457	0.137357290748095	0.451504569024389	0.189158538712946
4	0.378156924058246	0.224822061729574	0.108343772731453	0.288677241480726
5	0.315847135269321	0.168217594633853	0.0980285093003736	0.417906760796453
6	0.653232059583592	0.107978533232687	0.106904128875682	0.131885278308039
7	0.201355468761031	0.558397931567484	0.0786550509122077	0.161591548759278
8	0.486692300262442	0.0916183974192147	0.143686249076716	0.278003053241626
9	0.288742462134745	0.150736782945567	0.182278394123227	0.378242360796461
10	0.27619256774698	0.148576255540034	0.183295266683767	0.391935910029219
```
