## Supplementary Data 1 for "Codebook: sequence specificity and genomic binding of poorly-characterized human transcription factors": DMRTB1.txt

```
TF	DMRTB1
Motif	DMRTB.H12CORE.0.P.C
Pos	A	C	G	T
1	0.280000	  0.060000	  0.310000	  0.350000	
2	0.050000	  0.040000	  0.870000	  0.040000	
3	0.430000	  0.340000	  0.020000	  0.210000	
4	0.270000	  0.100000	  0.060000	  0.570000	
5	0.950000	  0.020000	  0.010000	  0.020000	
6	0.040000	  0.910000	  0.030000	  0.020000	
7	0.860000	  0.020000	  0.010000	  0.110000	
8	0.770000	  0.230000	  0.000000	  0.000000	
9	0.290000	  0.010000	  0.020000	  0.680000	
10	0.020000	  0.020000	  0.950000	  0.010000	
11	0.020000	  0.010000	  0.010000	  0.960000	
12	0.620000	  0.030000	  0.110000	  0.240000	
13	0.230000	  0.020000	  0.400000	  0.350000	
14	0.030000	  0.920000	  0.020000	  0.030000	
15	0.410000	  0.320000	  0.050000	  0.220000	
16	0.420000	  0.190000	  0.260000	  0.130000	
```
