## Supplementary Data 1 for "Codebook: sequence specificity and genomic binding of poorly-characterized human transcription factors": DMRTC2.txt

```
TF	DMRTC2
Motif	M09488_1.94d
Pos	A	C	G	T
1	0.618147448015123	0.0964083175803403	0.0784499054820416	0.206994328922495
2	0.618269230769231	0.0576923076923077	0.102884615384615	0.221153846153846
3	0.157849829351536	0.0665529010238908	0.0307167235494881	0.744880546075085
4	0.0419213973799127	0.0786026200873362	0.11703056768559	0.762445414847162
5	0.0	0.0135593220338983	0.986440677966102	0.0
6	0.525171624713959	0.305491990846682	0.0011441647597254	0.168192219679634
7	0.0943396226415094	0.0754716981132075	0.00660377358490566	0.823584905660377
8	0.987556561085973	0.00678733031674208	0.0	0.00565610859728507
9	0.0	0.997714285714286	0.00228571428571429	0.0
10	0.885395537525355	0.0	0.0405679513184584	0.0740365111561866
11	0.177941176470588	0.121323529411765	0.0588235294117647	0.641911764705882
12	0.162657502863688	0.161512027491409	0.175257731958763	0.50057273768614
```
