## Supplementary Data 1 for "Codebook: sequence specificity and genomic binding of poorly-characterized human transcription factors": DNMT1.txt

```
TF	DNMT1
Motif	M00879_1.94d
Pos	A	C	G	T
1	0.234138009639859	0.2803140904991	0.297647745800552	0.187900154060488
2	0.223940096802469	0.268104972182946	0.305325552025694	0.202629378988891
3	0.172639188139337	0.344193430999764	0.230719756528512	0.252447624332388
4	0.274854820876549	0.274854820876549	0.248698926460872	0.20159143178603
5	0.191373564912408	0.16471675380118	0.434513647981449	0.209396033304964
6	3.1350195529032e-05	0.999709986376788	0.00019739770557788	6.12657221051363e-05
7	0.000301986986163079	0.209061537031497	0.790470742010368	0.000165733971972056
8	0.0400611724913244	0.139827231243242	0.773099374843457	0.047012221421977
9	0.21972532828076	0.265702764810092	0.276546300345181	0.238025606563967
10	0.306596340398404	0.201448150439994	0.30967768484628	0.182277824315322
```
