## Supplementary Data 1 for "Codebook: sequence specificity and genomic binding of poorly-characterized human transcription factors": DNTTIP1.txt

```
TF	DNTTIP1
Motif	PWM000419
Pos	A	C	G	T
1	0.2011032657387807	0.3328268645355580	0.2014320491818187	0.2646378205438426
2	0.2617504841599733	0.2562986914855571	0.2342301772846336	0.2477206470698359
3	0.2454333115232646	0.2692469129250013	0.2137736665174431	0.2715461090342910
4	0.2006275642097690	0.3739228384251205	0.1969919985769693	0.2284575987881411
5	0.3604620273590396	0.1878719040468884	0.2782606956368364	0.1734053729572355
6	0.0476587964222663	0.3369092942558854	0.0415427276474808	0.5738891816743676
7	0.0497408733182183	0.0321630847811607	0.8884665627181718	0.0296294791824490
8	0.0339989903723152	0.8461764851132866	0.0370173506275254	0.0828071738868728
9	0.4274796079086979	0.2181515144924787	0.2229583182022737	0.1314105593965497
10	0.3095892957644234	0.2870511790302916	0.0806234752277177	0.3227360499775673
11	0.2137812385450855	0.3358581658355549	0.1821914406884249	0.2681691549309346
12	0.2607352941849008	0.2595505642434783	0.2601472349662237	0.2195669066053972
13	0.2492515832733824	0.2576689234666393	0.1987742892670278	0.2943052039929506
```
