## Supplementary Data 1 for "Codebook: sequence specificity and genomic binding of poorly-characterized human transcription factors": DPF1.txt

```
TF	DPF1
Motif	M08582_1.94d
Pos	A	C	G	T
1	0.0789236513454358	0.104544869318913	0.358568301789623	0.457963177546028
2	0.259618441971383	0.617329093799682	0.122813990461049	0.000238473767885533
3	0.0	0.197312661498708	0.0	0.802687338501292
4	0.991699655216447	0.0	0.00114927850849189	0.00715106627506066
5	0.0	0.0	0.0	1.0
6	0.988040712468193	0.0	0.0119592875318066	0.0
7	0.0287836583101207	0.0763437532239761	0.801196739915403	0.0936758485505004
8	0.014583857178778	0.00528036208197134	0.976364093537843	0.0037716872014081
9	0.0123800066203244	0.240317775571003	0.233167825223436	0.514134392585237
10	0.165378955114054	0.0337564385577631	0.714311994113319	0.0865526122148639
11	0.44527427246974	0.283929951068761	0.12941024980685	0.141385526654648
```
