## Supplementary Data 1 for "Codebook: sequence specificity and genomic binding of poorly-characterized human transcription factors": DPRX.txt

```
TF	DPRX
Motif	M05622_1.94d
Pos	A	C	G	T
1	0.230097857709601	0.293573128801904	0.325310764348056	0.151018249140439
2	0.291424887169568	0.109176875134322	0.521169138190415	0.0782290995056952
3	0.0697625989171179	0.070387338608913	0.787380258225739	0.0724698042482299
4	0.665786229970065	0.18612431766156	0.0403240007043494	0.107765451664025
5	0.0	0.00913838120104439	0.00365535248041775	0.987206266318538
6	0.829530495831505	0.0842474769635805	0.0862220272049144	0.0
7	0.987464089840689	0.0125359101593105	0.0	0.0
8	0.0119221411192214	0.00194647201946472	0.0661800486618005	0.919951338199513
9	0.0795300497062811	0.854270221418888	0.0345684591052869	0.0316312697695436
10	0.0613218260277084	0.593004769475358	0.0797183738360209	0.265955030660913
11	0.170015864621893	0.314383923849815	0.299841353781068	0.215758857747224
```
