## Supplementary Data 1 for "Codebook: sequence specificity and genomic binding of poorly-characterized human transcription factors": DRAP1.txt

```
TF	DRAP1
Motif	ENCSR765MKZ_CTWTAAAWRSV_CTWTAAAWRSN_DRAP1
Pos	A	C	G	T
1	0.111570	  0.574380	  0.219008	  0.095041	
2	0.049587	  0.185950	  0.000000	  0.764463	
3	0.578512	  0.000000	  0.000000	  0.421488	
4	0.045455	  0.045455	  0.016529	  0.892562	
5	0.979339	  0.000000	  0.000000	  0.020661	
6	0.764463	  0.000000	  0.000000	  0.235537	
7	0.797521	  0.000000	  0.190083	  0.012397	
8	0.516529	  0.000000	  0.181818	  0.301653	
9	0.359504	  0.004132	  0.590909	  0.045455	
10	0.070248	  0.334711	  0.570248	  0.024793	
11	0.235537	  0.413223	  0.239669	  0.111570	
```
