## Supplementary Data 1 for "Codebook: sequence specificity and genomic binding of poorly-characterized human transcription factors": DRGX_1.txt

```
TF	DRGX
Motif	M05623_1.94d
Pos	A	C	G	T
1	0.257997127562345	0.306436871654263	0.17978848413631	0.255777516647082
2	0.139924032440201	0.0641617903705985	0.00975259213633097	0.786161585052869
3	0.877506588747565	0.0091669531339521	0.0555746533745846	0.0577518047438982
4	0.995450409463148	0.00142987131158196	0.00207981281684648	0.00103990640842324
5	0.0382574355177095	0.19585338763421	0.0165370850302357	0.749352091817845
6	0.034299572698926	0.467605959117681	0.0811872040651345	0.416907264118258
7	0.215983285453121	0.238704622616871	0.149125097936798	0.39618699399321
8	0.783988533988534	0.112305487305487	0.0582514332514333	0.0454545454545455
9	0.94229112833764	0.0284237726098191	0.0125507567368032	0.0167343423157377
10	0.000260552371026576	0.00143303804064617	0.000651380927566441	0.997655028660761
11	0.089235434264674	0.0743989603638726	0.00703920294563569	0.829326402425818
12	0.86229028262583	0.0113725931764441	0.0379461772322937	0.0883909469654318
13	0.308084106046755	0.237299203343346	0.230899830220713	0.223716860389186
```
