## Supplementary Data 1 for "Codebook: sequence specificity and genomic binding of poorly-characterized human transcription factors": DRGX_2.txt

```
TF	DRGX
Motif	M08586_1.94d
Pos	A	C	G	T
1	0.208837772397094	0.268697874630078	0.312819478073715	0.209644874899112
2	0.00900562851782364	0.0601626016260163	0.00106316447779862	0.929768605378361
3	0.935678771477123	0.0131537541695513	0.0511674743533262	0.0
4	1.0	0.0	0.0	0.0
5	0.0	0.0	0.0	1.0
6	0.0	0.117035334673944	0.0287848319448434	0.854179833381212
7	0.520021105704403	0.0651345488655684	0.35158585917805	0.0632584862519787
8	0.357001761785276	0.143718968554802	0.436709198654637	0.0625700710052854
```
