## Supplementary Data 1 for "Codebook: sequence specificity and genomic binding of poorly-characterized human transcription factors": DUX1_1.txt

```
TF	DUX1
Motif	M03892_1.94d
Pos	A	C	G	T
1	0.790581162324649	0.0	0.00100200400801603	0.208416833667335
2	0.0	0.0	0.0	1.0
3	1.0	0.0	0.0	0.0
4	1.0	0.0	0.0	0.0
5	0.0	0.0	0.0	1.0
6	0.013013013013013	0.984984984984985	0.0	0.002002002002002
7	0.0	0.0	0.0	1.0
8	0.004004004004004	0.0	0.994994994994995	0.001001001001001
9	1.0	0.0	0.0	0.0
10	0.0	0.0	0.0	1.0
11	0.0	0.0	0.0	1.0
12	1.0	0.0	0.0	0.0
13	0.0380761523046092	0.00100200400801603	0.0	0.960921843687375
```
