## Supplementary Data 1 for "Codebook: sequence specificity and genomic binding of poorly-characterized human transcription factors": DUX1_2.txt

```
TF	DUX1
Motif	M03893_1.94d
Pos	A	C	G	T
1	0.123123123123123	0.707707707707708	0.156156156156156	0.013013013013013
2	0.004004004004004	0.0	0.0	0.995995995995996
3	1.0	0.0	0.0	0.0
4	1.0	0.0	0.0	0.0
5	0.001001001001001	0.0	0.0	0.998998998998999
6	0.0	1.0	0.0	0.0
7	0.0200400801603206	0.00100200400801603	0.0100200400801603	0.968937875751503
8	0.0	0.0	1.0	0.0
9	1.0	0.0	0.0	0.0
10	0.0	0.0	0.0	1.0
11	0.0	0.0	0.0	1.0
12	1.0	0.0	0.0	0.0
13	0.00601202404809619	0.37374749498998	0.331663326653307	0.288577154308617
```
