## Supplementary Data 1 for "Codebook: sequence specificity and genomic binding of poorly-characterized human transcription factors": DUX3.txt

```
TF	DUX3
Motif	M03894_1.94d
Pos	A	C	G	T
1	0.214214214214214	0.0	0.0	0.785785785785786
2	0.001001001001001	0.0	0.0	0.998998998998999
3	1.0	0.0	0.0	0.0
4	1.0	0.0	0.0	0.0
5	0.0	0.0	0.0	1.0
6	0.0	0.125250501002004	0.0	0.874749498997996
7	0.800800800800801	0.0	0.0	0.199199199199199
8	0.993987975951904	0.0	0.00601202404809619	0.0
9	1.0	0.0	0.0	0.0
10	0.0	0.0	0.0	1.0
11	0.0	0.0	0.0	1.0
12	1.0	0.0	0.0	0.0
13	0.910910910910911	0.0	0.0	0.0890890890890891
```
