## Supplementary Data 1 for "Codebook: sequence specificity and genomic binding of poorly-characterized human transcription factors": DUX4_1.txt

```
TF	DUX4
Motif	M03009_1.94d
Pos	A	C	G	T
1	0.11562917026454	0.0	0.0	0.88437082973546
2	0.02116858989455	0.0	0.97883141010545	0.0
3	1.0	0.0	0.0	0.0
4	0.0	0.0	0.0	1.0
5	0.001308318287673	0.0	0.075594630661747	0.92309705105058
6	0.47463170840202	0.16032132297145	0.36504696862653	0.0
7	0.43849595729649	0.13033466781799	0.43116937488552	0.0
8	0.505324855430831	0.0523850642384281	0.305492320171651	0.13679776015909
9	0.0	0.0	0.0	1.0
10	0.0	0.0318183007562081	0.0	0.968181699243792
11	0.718162074469479	0.0256168720726379	0.0652850825548839	0.190935970903
```
