## Supplementary Data 1 for "Codebook: sequence specificity and genomic binding of poorly-characterized human transcription factors": DUX4_2.txt

```
TF	DUX4
Motif	M03895_1.94d
Pos	A	C	G	T
1	0.114114114114114	0.0	0.0	0.885885885885886
2	0.0	0.0	0.0	1.0
3	1.0	0.0	0.0	0.0
4	1.0	0.0	0.0	0.0
5	0.0	0.0	0.0	1.0
6	0.0	0.18018018018018	0.0	0.81981981981982
7	0.859719438877755	0.0	0.0	0.140280561122244
8	0.98997995991984	0.0	0.0100200400801603	0.0
9	1.0	0.0	0.0	0.0
10	0.0	0.0	0.0	1.0
11	0.0	0.0	0.0	1.0
12	1.0	0.0	0.0	0.0
13	0.887887887887888	0.0	0.0	0.112112112112112
```
