## Supplementary Data 1 for "Codebook: sequence specificity and genomic binding of poorly-characterized human transcription factors": DUXA.txt

```
TF	DUXA
Motif	M05624_1.94d
Pos	A	C	G	T
1	0.186390532544379	0.279092702169625	0.175542406311637	0.358974358974359
2	0.0775063184498736	0.0438079191238416	0.0244313395113732	0.854254422914911
3	0.096	0.00266666666666667	0.901333333333333	0.0
4	0.994117647058824	0.00490196078431373	0.000980392156862745	0.0
5	0.00674373795761079	0.00963391136801541	0.00674373795761079	0.976878612716763
6	0.019315188762072	0.0412642669007902	0.0491659350307287	0.890254609306409
7	0.677354709418838	0.0774883099532398	0.229792919171677	0.0153640614562458
8	0.411242603550296	0.190335305719921	0.386587771203156	0.0118343195266272
9	0.486274509803922	0.0980392156862745	0.309019607843137	0.106666666666667
10	0.00482625482625483	0.0106177606177606	0.00579150579150579	0.978764478764479
11	0.011639185257032	0.348205625606208	0.00484966052376334	0.635305528612997
12	0.614173228346457	0.0672319806178074	0.172622652937614	0.145972138098122
13	0.279092702169625	0.191321499013807	0.308678500986193	0.220907297830375
```
