## Supplementary Data 1 for "Codebook: sequence specificity and genomic binding of poorly-characterized human transcription factors": E2F1.txt

```
TF	E2F1
Motif	M05625_1.94d
Pos	A	C	G	T
1	0.172885572139303	0.103233830845771	0.0584577114427861	0.665422885572139
2	0.178841309823678	0.0340050377833753	0.0579345088161209	0.729219143576826
3	0.139618138424821	0.0119331742243437	0.170644391408115	0.677804295942721
4	0.0215633423180593	0.055256064690027	0.923180592991914	0.0
5	0.0	0.00843881856540084	0.991561181434599	0.0
6	0.0	0.997546012269939	0.0	0.00245398773006135
7	0.0	0.0	1.0	0.0
8	0.0	0.991217063989962	0.00878293601003764	0.0
9	0.00238379022646007	0.903456495828367	0.067938021454112	0.0262216924910608
10	0.612798264642082	0.182212581344902	0.0260303687635575	0.178958785249458
11	0.420017108639863	0.137724550898204	0.0684345594525235	0.37382378100941
12	0.35881841876629	0.106863596872285	0.126846220677672	0.407471763683753
```
