## Supplementary Data 1 for "Codebook: sequence specificity and genomic binding of poorly-characterized human transcription factors": E2F2.txt

```
TF	E2F2
Motif	M09494_1.94d
Pos	A	C	G	T
1	0.293324775353017	0.145699614890886	0.417415489944373	0.143560119811724
2	0.34270462633452	0.0562277580071174	0.144306049822064	0.456761565836299
3	0.201975683890578	0.0802431610942249	0.164437689969605	0.553343465045593
4	0.198162521780453	0.0497386345635989	0.138761286234754	0.613337557421194
5	0.170931112793338	0.0246782740348221	0.140348221044663	0.664042392127176
6	0.04512	0.2192	0.7304	0.00528
7	0.000426621160409556	0.0068259385665529	0.992534129692833	0.000213310580204778
8	0.00426530177010023	0.9957346982299	0.0	0.0
9	0.00362164465274819	0.0	0.995526203664252	0.000852151682999574
10	0.000641711229946524	0.993582887700535	0.00556149732620321	0.000213903743315508
11	0.0569278586618681	0.725339440536561	0.180271552429249	0.0374611483723213
12	0.625488776249095	0.172628530050688	0.0392469225199131	0.162635771180304
13	0.337931034482759	0.110919540229885	0.0226053639846743	0.528544061302682
14	0.306502701695547	0.0961430967020682	0.0983789826718837	0.498975218930501
15	0.366213722529777	0.170441201140748	0.0964603254487502	0.366884750880725
16	0.155327342747112	0.365853658536585	0.171801454856654	0.307017543859649
```
