## Supplementary Data 1 for "Codebook: sequence specificity and genomic binding of poorly-characterized human transcription factors": E2F4.txt

```
TF	E2F4
Motif	M05636_1.94d
Pos	A	C	G	T
1	0.0297029702970297	0.0	0.0	0.97029702970297
2	0.0245098039215686	0.0	0.0147058823529412	0.96078431372549
3	0.0100502512562814	0.0	0.0050251256281407	0.984924623115578
4	0.0	0.0050761421319797	0.99492385786802	0.0
5	0.0	0.0	1.0	0.0
6	0.0	0.99492385786802	0.0050761421319797	0.0
7	0.0	0.0	1.0	0.0
8	0.0	1.0	0.0	0.0
9	0.0	0.99492385786802	0.0050761421319797	0.0
10	1.0	0.0	0.0	0.0
11	0.937799043062201	0.0143540669856459	0.0	0.0478468899521531
12	0.852173913043478	0.00434782608695652	0.0	0.143478260869565
```
