## Supplementary Data 1 for "Codebook: sequence specificity and genomic binding of poorly-characterized human transcription factors": E2F5.txt

```
TF	E2F5
Motif	M06494_1.94d
Pos	A	C	G	T
1	0.200413223140496	0.134297520661157	0.398760330578512	0.266528925619835
2	0.0	0.0	0.0	1.0
3	0.0	0.0	0.0	1.0
4	0.0	0.0	0.0	1.0
5	0.0	0.466942148760331	0.533057851239669	0.0
6	0.0	0.148760330578512	0.851239669421487	0.0
7	0.0	1.0	0.0	0.0
8	0.0	0.0	1.0	0.0
9	0.0	0.892561983471074	0.107438016528926	0.0
10	0.134297520661157	0.332644628099174	0.398760330578512	0.134297520661157
```
