## Supplementary Data 1 for "Codebook: sequence specificity and genomic binding of poorly-characterized human transcription factors": E2F6.txt

```
TF	E2F6
Motif	M03012_1.94d
Pos	A	C	G	T
1	0.294523032281469	0.0290170475154149	0.509974610083418	0.166485310119699
2	0.16031918752267	0.14726151614073	0.6924192963366	0.0
3	0.0	0.0	1.0	0.0
4	0.243743199129489	0.708741385564018	0.0	0.0475154153064929
5	0.0025389916575988	0.0	0.997461008342401	0.0
6	0.0	0.0	1.0	0.0
7	0.00725426187885379	0.010518679724338	0.982227058396808	0.0
8	1.0	0.0	0.0	0.0
9	0.61153427638738	0.0	0.38846572361262	0.0
10	0.358360536815382	0.164671744649981	0.411679361624952	0.0652883569096844
11	0.27965179542981	0.25607544432354	0.32970620239391	0.13456655785274
```
