## Supplementary Data 1 for "Codebook: sequence specificity and genomic binding of poorly-characterized human transcription factors": E2F7_1.txt

```
TF	E2F7
Motif	M05637_1.94d
Pos	A	C	G	T
1	0.323008849557522	0.00221238938053097	0.00221238938053097	0.672566371681416
2	0.0475663716814159	0.0	0.00221238938053097	0.950221238938053
3	0.00638297872340425	0.00319148936170213	0.00106382978723404	0.98936170212766
4	0.0054525627044711	0.0	0.0	0.994547437295529
5	0.00100502512562814	0.0170854271356784	0.981909547738693	0.0
6	0.0	0.0	1.0	0.0
7	0.0	0.996993987975952	0.00100200400801603	0.00200400801603206
8	0.0	0.0	1.0	0.0
9	0.0	0.0102986611740474	0.989701338825953	0.0
10	0.0	0.00207900207900208	0.997920997920998	0.0
11	0.998956158663883	0.0	0.00104384133611691	0.0
12	0.996894409937888	0.0	0.0031055900621118	0.0
13	0.933962264150943	0.0188679245283019	0.00733752620545073	0.039832285115304
14	0.547958214624881	0.172839506172839	0.0683760683760684	0.210826210826211
```
