## Supplementary Data 1 for "Codebook: sequence specificity and genomic binding of poorly-characterized human transcription factors": E2F7_2.txt

```
TF	E2F7
Motif	M08594_1.94d
Pos	A	C	G	T
1	0.33036462699078	0.0	0.0	0.66963537300922
2	0.0539651733247075	0.0	0.0	0.946034826675292
3	0.0	0.0	0.0	1.0
4	0.0	0.0	0.0	1.0
5	0.0	0.0	0.999079750449975	0.000920249550025036
6	0.0	0.0	0.999578518014956	0.000421481985044188
7	0.000543493029701894	0.996399358678225	0.00305714829207315	0.0
8	0.0	0.000924214417744917	0.99836903338045	0.000706752201804936
9	1.37919620445205e-05	0.0	0.999006978732795	0.000979229305160952
10	0.0	0.0	1.0	0.0
11	1.0	0.0	0.0	0.0
12	1.0	0.0	0.0	0.0
13	0.95216440752077	0.0220521789826556	0.0	0.0257834134965748
14	0.334262406526173	0.148280081577158	0.181889870836166	0.335567641060503
```
