## Supplementary Data 1 for "Codebook: sequence specificity and genomic binding of poorly-characterized human transcription factors": E2F8_1.txt

```
TF	E2F8
Motif	M05638_1.94d
Pos	A	C	G	T
1	0.0465116279069767	0.0116279069767442	0.0232558139534884	0.918604651162791
2	0.0	0.0	0.0	1.0
3	0.0117647058823529	0.0352941176470588	0.0117647058823529	0.941176470588235
4	0.0	0.0404040404040404	0.939393939393939	0.0202020202020202
5	0.0103092783505155	0.0	0.989690721649485	0.0
6	0.0	0.915384615384615	0.0538461538461538	0.0307692307692308
7	0.0	0.0102040816326531	0.989795918367347	0.0
8	0.0303030303030303	0.0	0.96969696969697	0.0
9	0.0101010101010101	0.0	0.98989898989899	0.0
10	0.989247311827957	0.010752688172043	0.0	0.0
11	0.967741935483871	0.0	0.032258064516129	0.0
12	0.925531914893617	0.0106382978723404	0.0319148936170213	0.0319148936170213
```
