## Supplementary Data 1 for "Codebook: sequence specificity and genomic binding of poorly-characterized human transcription factors": E2F8_2.txt

```
TF	E2F8
Motif	M08596_1.94d
Pos	A	C	G	T
1	0.31052291801162	0.0477727566171724	0.1078114912847	0.533892834086507
2	0.175638371290545	0.0845410628019324	0.205314009661836	0.534506556245687
3	0.132612179487179	0.0677083333333333	0.179086538461538	0.620592948717949
4	0.0625	0.0431034482758621	0.0598060344827586	0.834590517241379
5	0.0404244567963618	0.167761495704901	0.782718544719555	0.00909550277918141
6	0.00252684775742262	0.0176879343019583	0.978521794061908	0.00126342387871131
7	0.00383386581469649	0.989776357827476	0.000638977635782748	0.00575079872204473
8	0.000645161290322581	0.0	0.999354838709677	0.0
9	0.0	0.145063430777716	0.85438499724214	0.000551571980143409
10	0.00409836065573771	0.0462529274004684	0.906908665105386	0.0427400468384075
11	0.84002169197397	0.00976138828633406	0.0748373101952278	0.0753796095444685
12	0.694930462090624	0.0430686406460296	0.201435621354868	0.0605652759084791
13	0.463356266826204	0.162129823511816	0.183966497158241	0.190547412503739
14	0.303421562298257	0.178825048418334	0.232408005164622	0.285345384118786
```
