## Supplementary Data 1 for "Codebook: sequence specificity and genomic binding of poorly-characterized human transcription factors": E4F1.txt

```
TF	E4F1
Motif	M03925_1.94d
Pos	A	C	G	T
1	0.428571428571429	0.0	0.571428571428571	0.0
2	0.0	0.0	0.0	1.0
3	0.0	0.0	1.0	0.0
4	1.0	0.0	0.0	0.0
5	0.0	1.0	0.0	0.0
6	0.0	0.0	1.0	0.0
7	0.142857142857143	0.0	0.0	0.857142857142857
8	0.714285714285714	0.142857142857143	0.142857142857143	0.0
9	0.571428571428571	0.0	0.285714285714286	0.142857142857143
10	0.142857142857143	0.571428571428571	0.285714285714286	0.0
```
