## Supplementary Data 1 for "Codebook: sequence specificity and genomic binding of poorly-characterized human transcription factors": EBF1.txt

```
TF	EBF1
Motif	M05639_1.94d
Pos	A	C	G	T
1	0.718911917098446	0.0744818652849741	0.107512953367876	0.0990932642487047
2	0.166343042071197	0.178640776699029	0.216181229773463	0.438834951456311
3	0.0204081632653061	0.127964699393271	0.0	0.851627137341423
4	0.0	0.997416020671835	0.00193798449612403	0.000645994832041344
5	0.00191204588910134	0.984066284257489	0.00254939451880178	0.011472275334608
6	0.0	0.996129032258064	0.0	0.00387096774193548
7	0.363754045307443	0.253074433656958	0.0407766990291262	0.342394822006472
8	0.503238341968912	0.0498704663212435	0.134715025906736	0.312176165803109
9	0.0133672819859962	0.00381922342457034	0.982813494589433	0.0
10	0.0644966847498493	0.00482218203737191	0.930681133212779	0.0
11	0.00381679389312977	0.0	0.982188295165394	0.0139949109414758
12	0.925104853205512	0.0101857399640503	0.0503295386458957	0.0143798681845416
13	0.39119170984456	0.379533678756477	0.0939119170984456	0.135362694300518
14	0.161917098445596	0.235751295336788	0.0524611398963731	0.549870466321243
```
