## Supplementary Data 1 for "Codebook: sequence specificity and genomic binding of poorly-characterized human transcription factors": EGR1.txt

```
TF	EGR1
Motif	M05640_1.94d
Pos	A	C	G	T
1	0.249478079331942	0.241127348643006	0.153966597077244	0.355427974947808
2	0.513905683192261	0.39540507859734	0.0362756952841596	0.0544135429262394
3	0.00322372662798195	0.96969696969697	0.00773694390715667	0.0193423597678917
4	0.105202754399388	0.0053557765876052	0.85424636572303	0.035195103289977
5	0.0	0.980025773195876	0.0077319587628866	0.0122422680412371
6	0.00260416666666667	0.992838541666667	0.0	0.00455729166666667
7	0.0	0.928214731585518	0.00936329588014981	0.0624219725343321
8	0.652638190954774	0.343592964824121	0.0	0.00376884422110553
9	0.00325309043591412	0.99544567338972	0.0	0.00130123617436565
10	0.0190615835777126	0.0113636363636364	0.931818181818182	0.0377565982404692
11	0.01	0.938125	0.011875	0.04
12	0.680894308943089	0.0691056910569106	0.142276422764228	0.107723577235772
13	0.27905731119443	0.248527048741296	0.125334761649705	0.347080878414569
14	0.267393561786085	0.19055036344756	0.139667705088266	0.402388369678089
```
