## Supplementary Data 1 for "Codebook: sequence specificity and genomic binding of poorly-characterized human transcription factors": EGR2.txt

```
TF	EGR2
Motif	M05643_1.94d
Pos	A	C	G	T
1	0.248517313946815	0.298259039602066	0.191314329443275	0.261909317007844
2	0.263117432250625	0.285412262156448	0.134922160292139	0.316548145300788
3	0.487762574677202	0.411832723068029	0.0233185584891116	0.0770861437656581
4	0.00897729273015314	0.973068121809541	0.0045766590389016	0.0133779264214047
5	0.0980359241228806	0.0082256169212691	0.823736780258519	0.0700016786973309
6	0.00159943131331082	0.992002843433446	0.00390972098809312	0.00248800426515017
7	0.00284495021337127	0.992176386913229	0.00302275960170697	0.00195590327169275
8	0.00353833192923336	0.849199663016007	0.0	0.14726200505476
9	0.877620967741935	0.112903225806452	0.00584677419354839	0.00362903225806452
10	0.0	0.99679029957204	0.00249643366619116	0.000713266761768902
11	0.0352679335730183	0.0174627632254751	0.906865262797466	0.0404040404040404
12	0.00339789330615019	0.912504247366633	0.00305810397553517	0.081039755351682
13	0.556714910804443	0.106024907438573	0.201279030629418	0.135981151127566
14	0.274918064391749	0.305764411027569	0.131482552535184	0.287834972045498
15	0.270982748594689	0.233960069780965	0.16262841635976	0.332428765264586
```
