## Supplementary Data 1 for "Codebook: sequence specificity and genomic binding of poorly-characterized human transcription factors": EGR3.txt

```
TF	EGR3
Motif	M05644_1.94d
Pos	A	C	G	T
1	0.194797687861272	0.372832369942197	0.160693641618497	0.271676300578035
2	0.267469879518072	0.292168674698795	0.115060240963855	0.325301204819277
3	0.585130533484676	0.397843359818388	0.00567536889897843	0.0113507377979569
4	0.00106951871657754	0.991978609625668	0.0	0.00695187165775401
5	0.0287958115183246	0.0139616055846422	0.941535776614311	0.0157068062827225
6	0.0	0.998923573735199	0.00107642626480086	0.0
7	0.0	0.994646680942184	0.0	0.00535331905781585
8	0.0	0.954450261780105	0.00366492146596859	0.0418848167539267
9	0.711479435236341	0.279312461632904	0.00675260896255371	0.00245549416820135
10	0.0	0.995222929936306	0.00371549893842887	0.00106157112526539
11	0.0173719376391982	0.0124721603563474	0.958574610244989	0.0115812917594655
12	0.00104004160166407	0.987519500780031	0.000520020800832033	0.0109204368174727
13	0.80690537084399	0.0345268542199488	0.107416879795396	0.051150895140665
14	0.243843843843844	0.36036036036036	0.0660660660660661	0.32972972972973
15	0.239274924471299	0.209063444108761	0.138972809667674	0.412688821752266
```
