## Supplementary Data 1 for "Codebook: sequence specificity and genomic binding of poorly-characterized human transcription factors": EGR4.txt

```
TF	EGR4
Motif	M08604_1.94d
Pos	A	C	G	T
1	0.210333172380493	0.452245292129406	0.0891356832448093	0.248285852245292
2	0.440628156855542	0.510423363026908	0.0165304435669024	0.0324180365506474
3	0.00720242608036391	0.981425322213798	0.00151630022744503	0.00985595147839272
4	0.0548355814158512	0.00343824385083311	0.9129859825443	0.0287401921890153
5	0.0	0.9996138996139	0.0	0.000386100386100386
6	0.0	0.998168674698795	0.0011566265060241	0.000674698795180723
7	0.00120125669931621	0.956939567547588	0.000646830530401035	0.0412123452226945
8	0.834085051546392	0.162371134020619	0.00209407216494845	0.00144974226804124
9	0.00154172287531316	0.997880131046444	0.000192715359414145	0.000385430718828291
10	0.0315973179020851	0.00597042344080096	0.951226233122072	0.0112060255350418
11	0.00132362673726009	0.97910560650468	0.00264725347452019	0.0169235132835398
12	0.727655986509275	0.0819280494659921	0.139896008993817	0.0505199550309162
13	0.297605252993434	0.390498261877173	0.0972383159521051	0.214658169177289
```
