## Supplementary Data 1 for "Codebook: sequence specificity and genomic binding of poorly-characterized human transcription factors": EHF_1.txt

```
TF	EHF
Motif	M05647_1.94d
Pos	A	C	G	T
1	0.425669436749769	0.161588180978763	0.132040627885503	0.280701754385965
2	0.826408125577101	0.0313942751615882	0.0304709141274238	0.111726685133887
3	0.0970488081725312	0.69466515323496	0.125425652667423	0.0828603859250851
4	0.0733568075117371	0.751173708920188	0.170774647887324	0.00469483568075117
5	0.112389979688558	0.872037914691943	0.010832769126608	0.004739336492891
6	0.00136892539356605	0.000684462696783025	0.997946611909651	0.0
7	0.0	0.0	1.0	0.0
8	0.992623814541623	0.00421496311907271	0.00105374077976818	0.00210748155953635
9	0.976165803108808	0.0103626943005181	0.00932642487046632	0.00414507772020725
10	0.125637755102041	0.0184948979591837	0.847576530612245	0.00829081632653061
11	0.028125	0.05703125	0.02265625	0.8921875
12	0.512671976828385	0.0861694424330195	0.238957277335264	0.162201303403331
```
