## Supplementary Data 1 for "Codebook: sequence specificity and genomic binding of poorly-characterized human transcription factors": EHF_2.txt

```
TF	EHF
Motif	M06390_1.94d
Pos	A	C	G	T
1	0.802834257548	0.030191004313	0.0289587184227	0.138016019717
2	0.156883671291	0.69530416222	0.08537886873	0.0624332977588
3	0.122710622711	0.795482295482	0.0757020757021	0.00610500610501
4	0.16126984127	0.827301587302	0.0	0.0114285714286
5	0.0	0.00458365164248	0.995416348358	0.0
6	0.00228310502283	0.00152207001522	0.991628614916	0.00456621004566
7	0.960206337509	0.0250552689757	0.0066322770818	0.00810611643331
8	0.958088235294	0.0125	0.000735294117647	0.0286764705882
9	0.258539148713	0.0462427745665	0.684708355229	0.0105097214924
10	0.0643028846154	0.109975961538	0.0426682692308	0.783052884615
```
