## Supplementary Data 1 for "Codebook: sequence specificity and genomic binding of poorly-characterized human transcription factors": ELF1.txt

```
TF	ELF1
Motif	M09501_1.94d
Pos	A	C	G	T
1	0.377306903622693	0.178400546821599	0.207108680792891	0.237183868762816
2	0.597386688444263	0.108615761535321	0.0865659452837893	0.207431604736627
3	0.300429184549356	0.448497854077253	0.105763335377069	0.145309625996321
4	0.0974426807760141	0.645061728395062	0.241181657848325	0.0163139329805996
5	0.14368819080861	0.851076207097149	0.0	0.00523560209424084
6	0.0	0.0	0.998634812286689	0.00136518771331058
7	0.0100806451612903	0.00403225806451613	0.983198924731183	0.00268817204301075
8	0.988513513513513	0.00540540540540541	0.00135135135135135	0.00472972972972973
9	0.949383517196626	0.0110317975340688	0.00713822193380921	0.0324464633354964
10	0.21389028686462	0.0463009562154001	0.736285858077504	0.00352289884247609
11	0.10720640569395	0.191281138790036	0.050711743772242	0.650800711743772
12	0.359097127222982	0.132694938440492	0.3406292749658	0.167578659370725
```
