## Supplementary Data 1 for "Codebook: sequence specificity and genomic binding of poorly-characterized human transcription factors": ELF2.txt

```
TF	ELF2
Motif	M09509_1.94d
Pos	A	C	G	T
1	0.48810927672956	0.143130896226415	0.166175314465409	0.202584512578616
2	0.762190098119991	0.074189199310913	0.0160287618904951	0.147591940678601
3	0.205043933194715	0.682540747199678	0.0328660540613053	0.0795492655443021
4	0.0239447158765791	0.895814076323782	0.079492935428496	0.000748272371143096
5	0.0282496659667876	0.971177705669021	0.000238595151746517	0.000334033212445123
6	0.0	0.0	1.0	0.0
7	0.00103027032330864	9.81209831722514e-05	0.99847912476083	0.000392483932689006
8	0.999459804547464	0.000245543387516574	0.000294652065019889	0.0
9	0.99535384163936	0.000293441580671981	0.0	0.00435271677996772
10	0.130899488641127	0.0160533154497443	0.853047195909129	0.0
11	0.0387419117044803	0.120525841592268	0.00724875092145139	0.8334834957818
12	0.39507689284135	0.134771286788188	0.357588561882769	0.112563258487692
```
