## Supplementary Data 1 for "Codebook: sequence specificity and genomic binding of poorly-characterized human transcription factors": ELF3.txt

```
TF	ELF3
Motif	M05650_1.94d
Pos	A	C	G	T
1	0.436049466373031	0.118583770963917	0.113671014738269	0.331695747924784
2	0.907998342312474	0.00393700787401575	0.00828843762950684	0.0797762121840033
3	0.051036917193705	0.828504191792911	0.0870716281806148	0.0333872628327695
4	0.0570399279495647	0.858150705493846	0.0840588411888322	0.00075052536775743
5	0.102713789839066	0.893026191227517	0.00410224045440202	0.000157778479015462
6	0.0	0.000326424024808226	0.999673575975192	0.0
7	0.0	0.000814597588791137	0.998859563375692	0.000325839035516455
8	0.998254418503164	0.000436395374209033	0.00109098843552258	0.000218197687104517
9	0.990551857418939	0.0	0.0	0.00944814258106077
10	0.104271933853927	0.00734956361966008	0.888378502526412	0.0
11	0.0132937128558023	0.039568345323741	0.00703784798248358	0.940100093837973
12	0.581858759764068	0.0465487007811255	0.266857962697274	0.104734576757532
```
