## Supplementary Data 1 for "Codebook: sequence specificity and genomic binding of poorly-characterized human transcription factors": ELF4.txt

```
TF	ELF4
Motif	M09516_1.94d
Pos	A	C	G	T
1	0.331086142322097	0.137827715355805	0.352434456928839	0.178651685393258
2	0.688951987609706	0.0302013422818792	0.147651006711409	0.133195663397006
3	0.107792813812412	0.289002955358532	0.188054129724685	0.415150101104371
4	0.134299042474834	0.208691382273508	0.655290940338817	0.00171863491284066
5	0.0262582056892779	0.973377097009482	0.0	0.000364697301239971
6	0.0	0.00298396120850429	0.995524058187244	0.00149198060425214
7	0.00447594181275643	0.0	0.995524058187244	0.0
8	0.995524058187244	0.00372995151063036	0.000745990302126072	0.0
9	0.991088005941329	0.00334199777200149	0.0	0.00556999628666914
10	0.036101083032491	0.00036101083032491	0.963537906137184	0.0
11	0.00273504273504274	0.0793162393162393	0.00547008547008547	0.912478632478632
12	0.292883895131086	0.0891385767790262	0.484644194756554	0.133333333333333
```
