## Supplementary Data 1 for "Codebook: sequence specificity and genomic binding of poorly-characterized human transcription factors": ELF5.txt

```
TF	ELF5
Motif	M05654_1.94d
Pos	A	C	G	T
1	0.642211589580011	0.0669856459330144	0.0800106326422116	0.210792131844763
2	0.228651685393258	0.430337078651685	0.178838951310861	0.162172284644195
3	0.205496564647096	0.510722465125963	0.263585259212992	0.0201957110139496
4	0.335095380372328	0.581015858423351	0.0710181567455757	0.0128706044587451
5	0.000900900900900901	0.0	0.993093093093093	0.00600600600600601
6	0.00149476831091181	0.0	0.991031390134529	0.00747384155455904
7	0.994106813996317	0.00405156537753223	0.000368324125230203	0.00147329650092081
8	0.896341463414634	0.0206639566395664	0.0	0.0829945799457995
9	0.223281485198194	0.0388861013547416	0.716758655293527	0.0210737581535374
10	0.12	0.180125786163522	0.0784905660377359	0.621383647798742
11	0.348094373865699	0.134664246823956	0.276588021778584	0.24065335753176
```
