## Supplementary Data 1 for "Codebook: sequence specificity and genomic binding of poorly-characterized human transcription factors": ELK1.txt

```
TF	ELK1
Motif	M05658_1.94d
Pos	A	C	G	T
1	0.681307076776631	0.0409019246214713	0.192744742243508	0.0850462563583901
2	0.0249702490869547	0.939862119906439	0.030325413435102	0.00484221757150478
3	0.00776283354236042	0.990507287116724	0.00127578601392553	0.000454093326990442
4	0.0	0.000457975312949797	0.998975007632922	0.00056701705412832
5	8.59014281112424e-05	0.000880489638140234	0.98372167937292	0.0153119295608289
6	0.993062631430615	0.00505127148958311	0.00134411516031825	0.000541981919483166
7	0.947110513801303	0.00688514421585858	0.00124056652537992	0.0447637754574589
8	0.0585881347371693	0.0458642526904697	0.889836434981934	0.00571117759042698
9	0.0169144123349645	0.11649893823285	0.020736774074416	0.845849875357769
10	0.289781037832646	0.145676425000546	0.377082105355077	0.187460431811732
```
