## Supplementary Data 1 for "Codebook: sequence specificity and genomic binding of poorly-characterized human transcription factors": ELK3.txt

```
TF	ELK3
Motif	M09521_1.94d
Pos	A	C	G	T
1	0.612321017322519	0.0439821768298788	0.259186943025934	0.0845098628216682
2	0.027108320487273	0.919690190623003	0.048200924916344	0.00500056397338046
3	0.0058094657729027	0.993743652244566	0.000162502539102173	0.000284379443428804
4	0.0	0.0	1.0	0.0
5	0.0	0.0	0.97902741644987	0.0209725835501301
6	0.995077699129444	0.00439345862826458	0.000284761207387519	0.000244081034903588
7	0.90472315715501	0.00528904834116211	0.00155342678551614	0.0884343677183119
8	0.1048154706107	0.0404471756414262	0.849251814047148	0.00548553970072562
9	0.0203289245241327	0.175668423877016	0.0318507528646738	0.772151898734177
10	0.270512243980213	0.146805118351662	0.396345202567352	0.186337435100773
```
