## Supplementary Data 1 for "Codebook: sequence specificity and genomic binding of poorly-characterized human transcription factors": ELK4.txt

```
TF	ELK4
Motif	M05660_1.94d
Pos	A	C	G	T
1	0.671011277500462	0.0557866518765021	0.165557404326123	0.107644666296913
2	0.0740967365967366	0.846037296037296	0.0656468531468531	0.0142191142191142
3	0.0605239385727191	0.93676603432701	0.002710027100271	0.0
4	0.0	0.000997763633235851	0.999002236366764	0.0
5	0.0	0.0	0.986009236620484	0.0139907633795164
6	0.996841527053007	0.00243751716561384	0.0	0.000720955781378742
7	0.819716560329739	0.0140872903845068	0.000846931285641692	0.165349218000113
8	0.326864282865878	0.0298418184235013	0.638076565200053	0.00521733351056759
9	0.0355944442084696	0.30308371915219	0.0446629571422504	0.61665887949709
10	0.271465472705356	0.200929912174961	0.362769071809885	0.164835543309799
```
