## Supplementary Data 1 for "Codebook: sequence specificity and genomic binding of poorly-characterized human transcription factors": EMX1.txt

```
TF	EMX1
Motif	M05661_1.94d
Pos	A	C	G	T
1	0.190124250214224	0.237574978577549	0.397600685518423	0.174700085689803
2	0.118787489288775	0.383354755784062	0.247215081405313	0.250642673521851
3	0.0472545417432129	0.0	0.0	0.952745458256787
4	0.800325788751715	0.151063100137174	0.0174039780521262	0.0312071330589849
5	1.0	0.0	0.0	0.0
6	0.0429991144347142	0.0	0.038472891862639	0.918527993702647
7	0.0751141552511416	0.0227549467275495	0.191704718417047	0.710426179604262
8	0.641291230893001	0.00351971037811746	0.297566371681416	0.0576226870474658
9	0.231708623460096	0.244991965720407	0.362506695232994	0.160792715586502
10	0.15682913765399	0.306480985538297	0.257632565613283	0.27905731119443
```
