## Supplementary Data 1 for "Codebook: sequence specificity and genomic binding of poorly-characterized human transcription factors": EMX2.txt

```
TF	EMX2
Motif	M05663_1.94d
Pos	A	C	G	T
1	0.215849927540121	0.273603134560678	0.350330095002952	0.160216842896248
2	0.0893111129001959	0.47425059710705	0.191181601051982	0.245256688940772
3	0.0	0.0	0.0	1.0
4	0.902511686487272	0.097488313512728	0.0	0.0
5	1.0	0.0	0.0	0.0
6	0.0	0.0	0.0	1.0
7	0.0280183161808043	0.0153692705263635	0.111937253479621	0.844675159813211
8	0.774385762284754	0.0	0.203722175556489	0.0218920621587568
9	0.205007782727712	0.283989050507219	0.357924963770061	0.153078202995008
10	0.149455209060169	0.343567172991251	0.225752777628683	0.281224840319897
```
