## Supplementary Data 1 for "Codebook: sequence specificity and genomic binding of poorly-characterized human transcription factors": EN1.txt

```
TF	EN1
Motif	M05665_1.94d
Pos	A	C	G	T
1	0.228805834092981	0.236402309328472	0.384685505925251	0.150106350653297
2	0.144940747493163	0.367973260407171	0.203585536311152	0.283500455788514
3	0.0741856008759923	0.0134136326307145	0.0114973993977553	0.900903367095538
4	0.805039138943249	0.062866927592955	0.10958904109589	0.0225048923679061
5	0.976847729296527	0.00801424755120214	0.0151380231522707	0.0
6	0.0204798127559977	0.0	0.0166764189584552	0.962843768285547
7	0.0320910973084886	0.0481366459627329	0.068064182194617	0.851708074534162
8	0.428571428571429	0.018721198156682	0.519297235023041	0.0334101382488479
9	0.176542084472805	0.234883014281373	0.469158310543908	0.119416590701914
10	0.122151321786691	0.298085688240656	0.303859009419629	0.275903980553023
```
