## Supplementary Data 1 for "Codebook: sequence specificity and genomic binding of poorly-characterized human transcription factors": EN2.txt

```
TF	EN2
Motif	M05669_1.94d
Pos	A	C	G	T
1	0.204819277108434	0.20933734939759	0.390060240963855	0.19578313253012
2	0.205128205128205	0.214177978883861	0.232277526395173	0.34841628959276
3	0.0842391304347826	0.014945652173913	0.0	0.900815217391304
4	0.85880829015544	0.0246113989637306	0.116580310880829	0.0
5	0.995495495495496	0.0	0.0045045045045045	0.0
6	0.0	0.0	0.0	1.0
7	0.0239680426098535	0.0798934753661784	0.0133155792276964	0.882822902796272
8	0.496229260935143	0.0	0.503770739064857	0.0
9	0.284638554216867	0.206325301204819	0.365963855421687	0.143072289156627
10	0.307692307692308	0.14630467571644	0.260935143288084	0.285067873303167
```
