## Supplementary Data 1 for "Codebook: sequence specificity and genomic binding of poorly-characterized human transcription factors": EOMES.txt

```
TF	EOMES
Motif	M05671_1.94d
Pos	A	C	G	T
1	0.284784377542718	0.198738812042311	0.262103336045566	0.254373474369406
2	0.304041285070504	0.142898677133304	0.14246256723361	0.410597470562582
3	0.180987027906754	0.140778325594754	0.207601359437078	0.470633287061414
4	0.207351030258029	0.0632386609739496	0.12103211434936	0.608378194418662
5	0.00240408694781128	0.00991685865972153	0.00280476810577983	0.984874286286687
6	0.0846871759419288	0.849637054960249	0.0475285171102662	0.0181472519875562
7	0.821730045967405	0.00819055578771417	0.128708733806937	0.041370664437944
8	0.000304506699147381	0.997969955339017	0.000812017864393017	0.000913520097442144
9	0.936291781735073	0.0047614512903533	0.0571374154842396	0.00180935149033425
10	0.00936161736878797	0.979185340105567	0.00916243402051588	0.00229060850512897
11	0.0937769473986778	0.706524863466513	0.0721471687266456	0.127551020408163
12	0.0548647286170392	0.105780541085532	0.0132750798185179	0.826079650478911
13	0.215803925556799	0.231262076680565	0.0926472083799451	0.460286789382691
```
