## Supplementary Data 1 for "Codebook: sequence specificity and genomic binding of poorly-characterized human transcription factors": EPAS1.txt

```
TF	EPAS1
Motif	M04177_1.94d
Pos	A	C	G	T
1	0.267857142857143	0.178571428571429	0.464285714285714	0.0892857142857143
2	0.232142857142857	0.107142857142857	0.267857142857143	0.392857142857143
3	0.875	0.0	0.125	0.0
4	0.0	1.0	0.0	0.0
5	0.0	0.0	0.982142857142857	0.0178571428571429
6	0.0	0.0	0.0	1.0
7	0.0	0.0	1.0	0.0
8	0.214285714285714	0.535714285714286	0.0892857142857143	0.160714285714286
9	0.285714285714286	0.232142857142857	0.125	0.357142857142857
10	0.142857142857143	0.25	0.303571428571429	0.303571428571429
```
