## Supplementary Data 1 for "Codebook: sequence specificity and genomic binding of poorly-characterized human transcription factors": ERF.txt

```
TF	ERF
Motif	M05673_1.94d
Pos	A	C	G	T
1	0.836734693877551	0.0163265306122449	0.13469387755102	0.0122448979591837
2	0.0275590551181102	0.807086614173228	0.031496062992126	0.133858267716535
3	0.105932203389831	0.86864406779661	0.0254237288135593	0.0
4	0.0	0.0	1.0	0.0
5	0.0	0.0144230769230769	0.985576923076923	0.0
6	0.962441314553991	0.0140845070422535	0.0140845070422535	0.00938967136150235
7	0.872340425531915	0.0	0.0	0.127659574468085
8	0.269736842105263	0.0559210526315789	0.674342105263158	0.0
9	0.0	0.159533073929961	0.0428015564202335	0.797665369649806
10	0.303921568627451	0.137254901960784	0.450980392156863	0.107843137254902
```
