## Supplementary Data 1 for "Codebook: sequence specificity and genomic binding of poorly-characterized human transcription factors": ERG.txt

```
TF	ERG
Motif	M05674_1.94d
Pos	A	C	G	T
1	0.690771558245083	0.0405446293494705	0.128290468986384	0.140393343419062
2	0.113194322761521	0.800070089363939	0.0697389171193271	0.0169966707552129
3	0.121438133486326	0.87320711417097	0.00420730541212469	0.00114744693057946
4	0.000218962119553317	0.0	0.999781037880447	0.0
5	0.0	0.000217580504786771	0.993472584856397	0.00630983463881636
6	0.99412148922273	0.00435445242760723	0.0	0.00152405834966253
7	0.769075290550783	0.0200437931615294	0.00117904665656055	0.209701869631127
8	0.423945462292288	0.0213037920749893	0.548785683851726	0.00596506178099702
9	0.0206201083684527	0.238711619506321	0.0534316676700783	0.687236604455147
10	0.220324134910206	0.240911081909768	0.365308804204993	0.173455978975033
```
