## Supplementary Data 1 for "Codebook: sequence specificity and genomic binding of poorly-characterized human transcription factors": ESR2.txt

```
TF	ESR2
Motif	M02002_1.94d
Pos	A	C	G	T
1	0.190933243164288	0.273670233628139	0.211013867635474	0.324382655572098
2	0.256298049081486	0.21622964657855	0.241372412654224	0.28609989168574
3	0.494285048287851	0.0850392038477284	0.358924611873542	0.0617511359908783
4	0.0519187177839064	0.023799852334537	0.780300713596288	0.143980716285268
5	0.0458643556739848	0.000174765230013549	0.912044014152538	0.0419168649434632
6	0.0714825415525694	0.000486486195268668	0.0125466443341148	0.915484327918047
7	0.0469531125919317	0.853332693375689	0.0215235890644676	0.0781906049679124
8	0.859951247417881	0.000248298333027661	0.139334246672234	0.000466207576856838
9	0.284554507827841	0.278919951057249	0.115691229442802	0.320834311672108
```
