## Supplementary Data 1 for "Codebook: sequence specificity and genomic binding of poorly-characterized human transcription factors": ESRRA.txt

```
TF	ESRRA
Motif	M08633_1.94d
Pos	A	C	G	T
1	0.161736245507327	0.279513408902405	0.305778269283937	0.252972076306331
2	0.154203006123585	0.249582482835405	0.174614956392652	0.421599554648358
3	0.0755587087619723	0.64153955303299	0.25789286981199	0.0250088683930472
4	0.973882606354335	0.0	0.0188476036618201	0.00726978998384491
5	0.972050524052674	0.0112872883633432	0.0166621875839828	0.0
6	0.00105736188210415	0.0042294475284166	0.956119481892678	0.0385937086968015
7	0.000827129859387924	0.00110283981251723	0.997242900468707	0.000827129859387924
8	0.0716204118173679	0.000895255147717099	0.117949865711728	0.809534467323187
9	0.0	0.836107258437356	0.0619509939898289	0.101941747572816
10	0.783069928555964	0.0106083567871834	0.193331890019485	0.0129898246373674
11	0.212607132983135	0.303290019353055	0.140171412773016	0.343931434890793
```
