## Supplementary Data 1 for "Codebook: sequence specificity and genomic binding of poorly-characterized human transcription factors": ESRRB_1.txt

```
TF	ESRRB
Motif	M05685_1.94d
Pos	A	C	G	T
1	0.0469157254561251	0.162033014769765	0.0325803649000869	0.758470894874023
2	0.0044620723847298	0.865642042637581	0.126425384234011	0.00347050074367873
3	0.997144488863507	0.000571102227298686	0.0	0.00228440890919475
4	0.997714285714286	0.000571428571428571	0.00171428571428571	0.0
5	0.00171232876712329	0.00114155251141553	0.996575342465753	0.000570776255707763
6	0.000570125427594071	0.00228050171037628	0.995438996579247	0.00171037628278221
7	0.00338791643139469	0.0062111801242236	0.00451722190852626	0.985883681535855
8	0.00113378684807256	0.989795918367347	0.000566893424036281	0.00850340136054422
9	0.967313019390582	0.0	0.0310249307479224	0.00166204986149584
10	0.343276283618582	0.12518337408313	0.0205378973105134	0.511002444987775
11	0.396334478808706	0.187857961053837	0.108247422680412	0.307560137457045
```
