## Supplementary Data 1 for "Codebook: sequence specificity and genomic binding of poorly-characterized human transcription factors": ESRRB_2.txt

```
TF	ESRRB
Motif	M08637_1.94d
Pos	A	C	G	T
1	0.123210412147505	0.281561822125813	0.298047722342733	0.297180043383948
2	0.122142186031945	0.223927341058566	0.156279361102412	0.497651111807078
3	0.0269207501512402	0.696914700544465	0.264065335753176	0.0120992135511192
4	0.99524838012959	0.0	0.00129589632829374	0.00345572354211663
5	0.996108949416342	0.0	0.00389105058365759	0.0
6	0.00710999581764952	0.00794646591384358	0.963613550815558	0.0213299874529486
7	0.00385109114249037	0.00813008130081301	0.985879332477535	0.00213949507916132
8	0.0322330097087379	0.0	0.0730097087378641	0.894757281553398
9	0.00200400801603206	0.923446893787575	0.0296593186372745	0.0448897795591182
10	0.634361233480176	0.00110132158590308	0.354074889867841	0.0104625550660793
11	0.1953125	0.319878472222222	0.100694444444444	0.384114583333333
```
