## Supplementary Data 1 for "Codebook: sequence specificity and genomic binding of poorly-characterized human transcription factors": ESRRG.txt

```
TF	ESRRG
Motif	M08639_1.94d
Pos	A	C	G	T
1	0.176357056694813	0.245114595898673	0.36984318455971	0.208685162846803
2	0.189510006901311	0.226086956521739	0.238233264320221	0.346169772256729
3	0.069241773962804	0.5931330472103	0.297567954220315	0.0400572246065808
4	0.962395543175487	0.000232126276694522	0.0218198700092851	0.015552460538533
5	0.965983224603914	0.01071761416589	0.016076421248835	0.00722273998136067
6	0.0125412541254125	0.00374037403740374	0.912211221122112	0.0715071507150715
7	0.00312124849939976	0.000960384153661465	0.995438175270108	0.000480192076830732
8	0.0962305183037332	0.0155853570134107	0.136824936571221	0.751359188111635
9	0.00513210416270671	0.788063105873408	0.0864854590382057	0.12031933092568
10	0.736150568181818	0.005859375	0.252130681818182	0.005859375
11	0.217852834740651	0.342098914354644	0.1416164053076	0.298431845597105
```
