## Supplementary Data 1 for "Codebook: sequence specificity and genomic binding of poorly-characterized human transcription factors": ESX1.txt

```
TF	ESX1
Motif	M05689_1.94d
Pos	A	C	G	T
1	0.194933920704846	0.195453989231522	0.414586392559961	0.195025697503671
2	0.177924620655898	0.274382036221243	0.259667156142927	0.288026186979931
3	0.0631362296267453	0.00953996773655226	0.0181620960115703	0.909161706625132
4	0.756159059890351	0.0471905433852275	0.12500867473224	0.0716417219921812
5	0.962119205298013	0.00235467255334805	0.0254598969830758	0.0100662251655629
6	0.0232583683444545	0.0122470274871626	0.066891836230332	0.897602767938051
7	0.0566430351569116	0.0788308451692516	0.0736044907933896	0.790921628880447
8	0.426939606423886	0.0147873784211717	0.497285681972404	0.0609873331825379
9	0.219162995594714	0.190834557023984	0.428046989720999	0.161955457660303
10	0.186429270680372	0.245564121390113	0.279001468428781	0.289005139500734
```
