## Supplementary Data 1 for "Codebook: sequence specificity and genomic binding of poorly-characterized human transcription factors": ETV1.txt

```
TF	ETV1
Motif	M05695_1.94d
Pos	A	C	G	T
1	0.615241004752206	0.0634758995247794	0.178547182620502	0.142735913102512
2	0.0902474526928675	0.753794967768767	0.116240382615928	0.0397171969224371
3	0.0715007579585649	0.915866599292572	0.00808489135927236	0.0045477513895907
4	0.0	0.0	1.0	0.0
5	0.0	0.0	0.98105548037889	0.0189445196211096
6	0.977615965480043	0.00916936353829558	0.00215749730312837	0.0110571736785329
7	0.682802787718968	0.0363533622151064	0.00659257864004521	0.274251271425881
8	0.252383341695936	0.0800301053687908	0.657049673858505	0.0105368790767687
9	0.0665083135391924	0.248456057007126	0.072209026128266	0.612826603325416
10	0.366896551724138	0.147586206896552	0.298758620689655	0.186758620689655
```
