## Supplementary Data 1 for "Codebook: sequence specificity and genomic binding of poorly-characterized human transcription factors": ETV2_1.txt

```
TF	ETV2
Motif	M05696_1.94d
Pos	A	C	G	T
1	0.537693006357856	0.113987284287012	0.180744777475023	0.167574931880109
2	0.968903436988543	0.00818330605564648	0.0188216039279869	0.00409165302782324
3	0.0422222222222222	0.877037037037037	0.0807407407407407	0.0
4	0.089025326170376	0.908672294704528	0.00230237912509593	0.0
5	0.0	0.0	1.0	0.0
6	0.0	0.0	1.0	0.0
7	1.0	0.0	0.0	0.0
8	0.891566265060241	0.000753012048192771	0.0	0.107680722891566
9	0.713924050632911	0.00168776371308017	0.284388185654008	0.0
10	0.0105386416861827	0.257611241217799	0.0386416861826698	0.693208430913349
11	0.471111111111111	0.102222222222222	0.28	0.146666666666667
```
