## Supplementary Data 1 for "Codebook: sequence specificity and genomic binding of poorly-characterized human transcription factors": ETV2_2.txt

```
TF	ETV2
Motif	M08653_1.94d
Pos	A	C	G	T
1	0.255243371586862	0.222200237435695	0.316778789077958	0.205777601899486
2	0.60516107269354	0.0500927643784787	0.247259234272221	0.0974869286557598
3	0.0818567872309269	0.739932640210865	0.166935129594377	0.0112754429638307
4	0.0945238925706313	0.881234740146495	0.0231949773282176	0.00104638995465644
5	0.0	0.0	1.0	0.0
6	0.0017398028223468	0.0	0.976802629035376	0.0214575681422772
7	0.998222046621889	0.00177795337811142	0.0	0.0
8	0.702098096429068	0.0309851326941781	0.00125052105043768	0.265666249826317
9	0.386030267753201	0.0223515715948778	0.588242142025611	0.00337601862630966
10	0.0702831370583814	0.242796291656227	0.0538712102230018	0.63304936106239
11	0.257470809420146	0.161686127053236	0.394419156936473	0.186423906590144
```
