## Supplementary Data 1 for "Codebook: sequence specificity and genomic binding of poorly-characterized human transcription factors": ETV3.txt

```
TF	ETV3
Motif	M09537_1.94d
Pos	A	C	G	T
1	0.358407079646018	0.182890855457227	0.213864306784661	0.244837758112094
2	0.768707482993197	0.0113378684807256	0.143990929705215	0.0759637188208617
3	0.169141914191419	0.559405940594059	0.121287128712871	0.15016501650165
4	0.0130813953488372	0.98546511627907	0.00145348837209302	0.0
5	0.00147275405007364	0.0	0.998527245949926	0.0
6	0.0	0.0	1.0	0.0
7	1.0	0.0	0.0	0.0
8	0.242295430393199	0.0371944739638682	0.0	0.720510095642933
9	0.715189873417722	0.0	0.0242616033755274	0.260548523206751
10	0.0	0.00147275405007364	0.0	0.998527245949926
11	0.0	1.0	0.0	0.0
12	0.0	0.997058823529412	0.00294117647058824	0.0
13	0.0	0.00144717800289436	0.981186685962373	0.0173661360347323
14	0.168429617575264	0.132628152969894	0.55166802278275	0.147274206672091
15	0.0450121654501217	0.110705596107056	0.0194647201946472	0.824817518248175
16	0.189069423929099	0.239290989660266	0.254062038404727	0.317577548005908
```
