## Supplementary Data 1 for "Codebook: sequence specificity and genomic binding of poorly-characterized human transcription factors": ETV3L.txt

```
TF	ETV3L
Motif	M00977_1.94d
Pos	A	C	G	T
1	0.313334458614874	0.205875409585978	0.241597031212508	0.23919310058664
2	0.387641449817892	0.160787049267829	0.24717110115815	0.204400399756129
3	0.197817888439252	0.349794854277653	0.246496267668924	0.205890989614171
4	0.265919100555046	0.499292516377494	0.148887670053894	0.0859007130135653
5	0.048518430568348	0.00272357059436322	0.908635239512909	0.0401227593243796
6	0.0605656935157082	0.0225047999897847	0.883356290056537	0.03357321643797
7	0.952352882990477	0.00193273411932904	0.000611974687731866	0.0451024082024617
8	0.571190843016213	0.0898124296082202	0.0223700582696287	0.316626669105938
9	0.381170892180732	0.136080661698543	0.408808900314972	0.0739395458057532
10	0.173410074624682	0.277455112422859	0.131060515012156	0.418074297940303
```
