## Supplementary Data 1 for "Codebook: sequence specificity and genomic binding of poorly-characterized human transcription factors": ETV4.txt

```
TF	ETV4
Motif	M08655_1.94d
Pos	A	C	G	T
1	0.233943807789797	0.230302381207383	0.342044196922638	0.193709614080183
2	0.640739825850676	0.0410362502315815	0.224170938059655	0.0940529858580868
3	0.0466674503350182	0.82317503232632	0.123751028564711	0.00640648877395086
4	0.0327020594018421	0.966263065300631	0.00103487529752665	0.0
5	0.0	0.0	1.0	0.0
6	0.0	0.0	0.996832740213523	0.00316725978647687
7	1.0	0.0	0.0	0.0
8	0.740796572516661	0.00608272506082725	0.0	0.253120702422511
9	0.134619367436906	0.0366283026125033	0.82875232995059	0.0
10	0.0216924503440535	0.237689717436924	0.0571226392074569	0.683495193011566
11	0.321302345507122	0.150512298739781	0.375709542679662	0.152475813073435
```
