## Supplementary Data 1 for "Codebook: sequence specificity and genomic binding of poorly-characterized human transcription factors": ETV5_1.txt

```
TF	ETV5
Motif	M05699_1.94d
Pos	A	C	G	T
1	0.496215596330275	0.0969036697247706	0.236467889908257	0.170412844036697
2	0.130169050715215	0.562678803641092	0.195838751625488	0.111313394018205
3	0.0847034339229969	0.900520291363163	0.0124869927159209	0.00228928199791883
4	0.0	0.0	0.996315910660833	0.00368408933916647
5	0.0	0.0	0.989933653626172	0.0100663463738275
6	0.971922731356694	0.00516621743036837	0.00449236298292902	0.018418688230009
7	0.548772539648056	0.0401911796654356	0.0199869650228112	0.391049315663698
8	0.205621753742744	0.103880232202872	0.661014359914452	0.0294836541399328
9	0.0695319961795606	0.297230181470869	0.104106972301815	0.529130850047756
10	0.283633841886269	0.19671752196024	0.30328247803976	0.216366158113731
```
