## Supplementary Data 1 for "Codebook: sequence specificity and genomic binding of poorly-characterized human transcription factors": ETV5_2.txt

```
TF	ETV5
Motif	M08656_1.94d
Pos	A	C	G	T
1	0.214461160577218	0.241019342953638	0.323610684679153	0.220908811789991
2	0.390118317265557	0.10659509202454	0.323619631901841	0.179666958808063
3	0.117864153906557	0.511582253631724	0.326894385551629	0.0436592069100903
4	0.134429272172876	0.863714702373061	0.00185602545406337	0.0
5	0.0	0.0	1.0	0.0
6	0.0	0.0	0.978522078702313	0.021477921297687
7	0.989820723184442	0.00805226374962018	0.0	0.0021270130659374
8	0.546514554148142	0.0450465564969382	0.00159382602130694	0.406845063333613
9	0.200993867625291	0.0997039543243815	0.688834848805244	0.0104673292450835
10	0.0756238270661013	0.307847362201988	0.163689441857232	0.452839368874679
11	0.25464313123561	0.178664620107444	0.372371450498849	0.194320798158097
```
