## Supplementary Data 1 for "Codebook: sequence specificity and genomic binding of poorly-characterized human transcription factors": ETV6_1.txt

```
TF	ETV6
Motif	M05700_1.94d
Pos	A	C	G	T
1	0.0974268316637203	0.657434688666274	0.171871930858378	0.0732665488116284
2	0.140188644349917	0.774181616423155	0.0506750508599963	0.0349546883669318
3	0.013727560718057	0.027455121436114	0.937346004927842	0.0214713129179866
4	0.044645854313528	0.0406176569318563	0.900302114803625	0.0144343739509903
5	0.978856058552453	0.00325291406885335	0.0059636757928978	0.0119273515857956
6	0.966693526725759	0.0193392425463336	0.0091324200913242	0.0048348106365834
7	0.10459492140266	0.399032648125756	0.495767835550181	0.00060459492140266
8	0.0237427153032592	0.908482624649255	0.00237427153032592	0.0654003885171595
9	0.00561167227833894	0.000374111485222596	0.993640104751216	0.000374111485222596
10	0.00075187969924812	0.00037593984962406	0.998872180451128	0.0
11	0.978780553317217	0.0008058017727639	0.0185334407735697	0.0018802041364491
12	0.993768626388513	0.00270929287455974	0.00162557572473584	0.00189650501219182
13	0.102739726027397	0.0174657534246575	0.878424657534247	0.00136986301369863
14	0.00418760469011725	0.321328866554997	0.0156337241764377	0.658849804578448
15	0.347769877181642	0.116354234001293	0.456690368455074	0.0791855203619909
```
