## Supplementary Data 1 for "Codebook: sequence specificity and genomic binding of poorly-characterized human transcription factors": ETV6_2.txt

```
TF	ETV6
Motif	M05701_1.94d
Pos	A	C	G	T
1	0.415409054805401	0.289559615214897	0.206689612567293	0.0883417174124084
2	0.0457892622841076	0.320524835988754	0.574641852992368	0.0590440487347704
3	0.172429906542056	0.745210280373832	0.0463785046728972	0.035981308411215
4	0.00104368570150589	0.0	0.99701804085284	0.00193827344565379
5	0.00312035661218425	0.0	0.993610698365528	0.00326894502228826
6	0.998954287421572	0.0	0.00104571257842844	0.0
7	0.987302524730548	0.00191938579654511	0.00472464196072641	0.00605344751218072
8	0.102304515785267	0.00692686825629413	0.890768615958439	0.0
9	0.0231796422272613	0.105064247921391	0.0293524817334341	0.842403628117914
10	0.306415432929565	0.0511440107671602	0.479288171078211	0.163152385225064
```
