## Supplementary Data 1 for "Codebook: sequence specificity and genomic binding of poorly-characterized human transcription factors": ETV7_1.txt

```
TF	ETV7
Motif	M09549_1.94d
Pos	A	C	G	T
1	0.153850503222888	0.432206264842248	0.302386068076445	0.111557163858419
2	0.209124978211609	0.561573993376329	0.154043925396549	0.0752571030155133
3	0.00157613284548269	0.00140726146918097	0.995553053757388	0.00146355192794821
4	0.000338600451467269	0.00101580135440181	0.998081264108352	0.000564334085778781
5	0.976210189324943	0.00402936468510239	0.000993541977148535	0.0187669040128057
6	0.958590785907859	0.0146883468834688	0.00249322493224932	0.0242276422764228
7	0.200769758000738	0.0536721674487267	0.731691885907102	0.0138661886434333
8	0.0327961549335595	0.280633305060786	0.0299689001979078	0.656601639807747
9	0.657129933280561	0.0292887029288703	0.279203890082551	0.0343774737080176
10	0.0124180934263369	0.726167829211583	0.053001479602621	0.208412597759459
11	0.0242536298874327	0.0021208331067486	0.011854913263364	0.961770623742455
12	0.0185992604448369	0.000883050941001159	0.00441525470500579	0.976102433909156
13	0.00107156956742429	0.997462072077153	0.000789577575996842	0.000676780779425864
14	0.000450526552908712	0.996001576842935	0.00112631638227178	0.00242158022188433
15	0.074984741477025	0.153980294707472	0.560205772081263	0.21082919173424
16	0.110652493497682	0.301537939613253	0.42943571186249	0.158373855026575
```
