## Supplementary Data 1 for "Codebook: sequence specificity and genomic binding of poorly-characterized human transcription factors": ETV7_2.txt

```
TF	ETV7
Motif	M09550_1.94d
Pos	A	C	G	T
1	0.533939029884367	0.0628472743655203	0.26813335335636	0.135080342393753
2	0.0195233794205517	0.498019870770513	0.0551657055513097	0.427291044257625
3	0.0995475113122172	0.00646412411118293	0.0330963154492566	0.860892049127343
4	0.0678259664680615	0.00200914507413053	0.00748233337952058	0.922682555078287
5	0.0151993538438946	0.977898524120714	0.00411190248916954	0.00279021954622219
6	0.00806215186162416	0.976106713573732	0.00798885957197303	0.00784227499267077
7	0.0374092685650475	0.470686767169179	0.458821887213847	0.0330820770519263
8	0.0103649635036496	0.00927007299270073	0.972116788321168	0.00824817518248175
9	0.00448331618403645	0.00308687343818903	0.978832867852418	0.0135969425253565
10	0.923962813930901	0.00894963230192868	0.00145691688636048	0.0656306368808103
11	0.863403565640194	0.0341004862236629	0.00538087520259319	0.0971150729335494
12	0.423870333988212	0.0505893909626719	0.510595004209935	0.0149452708391805
13	0.127731471052039	0.26620109634302	0.0654051212735601	0.540662311331381
```
