## Supplementary Data 1 for "Codebook: sequence specificity and genomic binding of poorly-characterized human transcription factors": EVX1_1.txt

```
TF	EVX1
Motif	M05702_1.94d
Pos	A	C	G	T
1	0.150240689130986	0.248036483405118	0.420319229794781	0.181403597669116
2	0.220800608056752	0.344565492779326	0.265771472004054	0.168862427159868
3	0.019534355479841	0.0823395797842135	0.00159000567859171	0.896536059057354
4	0.901141552511415	0.0195205479452055	0.0528538812785388	0.0264840182648402
5	0.959406903257171	0.0324501701507049	0.00814292659212445	0.0
6	0.0	0.0289251133717367	0.00355435715161172	0.967520529476652
7	0.0453508994172789	0.238788953635673	0.221940714466684	0.493919432480365
8	0.674585540933174	0.0229875235002564	0.20022218424201	0.10220475132456
9	0.0904484418545731	0.333037750190018	0.317456295920953	0.259057512034457
10	0.131365594122118	0.391689891056499	0.228781352926273	0.24816316189511
```
