## Supplementary Data 1 for "Codebook: sequence specificity and genomic binding of poorly-characterized human transcription factors": EVX1_2.txt

```
TF	EVX1
Motif	M08657_1.94d
Pos	A	C	G	T
1	0.220767317009297	0.427523896818122	0.275369909650386	0.0763388765221946
2	0.0	0.0	0.0	1.0
3	0.758517929869872	0.165093871063872	0.0763881990662561	0.0
4	1.0	0.0	0.0	0.0
5	0.0	0.0	0.0	1.0
6	0.0	0.154060648309516	0.180550714534681	0.665388637155803
7	0.828837087480356	0.0	0.171162912519644	0.0
8	0.0979313956533124	0.342759884786593	0.372872479706729	0.186436239853365
```
