## Supplementary Data 1 for "Codebook: sequence specificity and genomic binding of poorly-characterized human transcription factors": EVX2_1.txt

```
TF	EVX2
Motif	M05703_1.94d
Pos	A	C	G	T
1	0.192458374142997	0.244711067580803	0.377815866797258	0.185014691478942
2	0.180322248885842	0.381458445565405	0.237915666780939	0.200303638767814
3	0.0198894042097752	0.0695237245808063	0.0	0.910586871209419
4	0.92687244666364	0.0201997276441217	0.0391738538356786	0.0137539718565592
5	0.958998684952095	0.0329701296261507	0.00779635543866241	0.000234829983092241
6	0.0	0.0410607755406413	0.00727069351230425	0.951668530947054
7	0.0368284440961849	0.222390910426564	0.24575150595034	0.495029139526911
8	0.689877694438813	0.0327386985607136	0.191533211703493	0.0858503952969795
9	0.0944708359860914	0.344825897448455	0.308830011264019	0.251873255301435
10	0.150930460333007	0.382664054848188	0.250391772771792	0.216013712047013
```
