## Supplementary Data 1 for "Codebook: sequence specificity and genomic binding of poorly-characterized human transcription factors": EVX2_2.txt

```
TF	EVX2
Motif	M08658_1.94d
Pos	A	C	G	T
1	0.151940318937787	0.42858120594073	0.286085825747724	0.133392649373759
2	0.0	0.0	0.0	1.0
3	0.780460445489023	0.157683884407884	0.0618556701030928	0.0
4	1.0	0.0	0.0	0.0
5	0.0	0.0	0.0	1.0
6	0.0	0.157414137743049	0.178811557332364	0.663774304924587
7	0.831770583806721	0.0	0.168229416193279	0.0
8	0.130654985969475	0.348915200876052	0.364177674354938	0.156252138799535
```
