## Supplementary Data 1 for "Codebook: sequence specificity and genomic binding of poorly-characterized human transcription factors": FBXL19.txt

```
TF	FBXL19
Motif	PWM000531
Pos	A	C	G	T
1	0.0604167107328535	0.3027662255675152	0.4371207841365328	0.1996962795630986
2	0.0599430180910381	0.4469220421811539	0.2765877410389536	0.2165471986888545
3	0.1710378747332682	0.2583018118512276	0.3512221963979236	0.2194381170175806
4	0.1666074553186420	0.2704088384905677	0.2701789582379220	0.2928047479528683
5	0.1791672763950115	0.3258935721973248	0.4348498458831238	0.0600893055245399
6	0.2409214715375604	0.1755240226939903	0.4038996045950984	0.1796549011733509
7	0.0698557332278511	0.2237640454082770	0.4188069906757588	0.2875732306881131
8	0.0000000006966068	0.4227149549707357	0.1358661960784764	0.4414188482541811
9	0.1940816285439340	0.2868348274523421	0.4425055549030517	0.0765779891006723
10	0.0001880845396806	0.9998119140671057	0.0000000006966068	0.0000000006966068
11	0.0000000006966068	0.0000000006966068	0.9999999979101795	0.0000000006966068
12	0.0281777468163598	0.2478387773217173	0.3078235911257206	0.4161598847362023
```
