## Supplementary Data 1 for "Codebook: sequence specificity and genomic binding of poorly-characterized human transcription factors": FERD3L_1.txt

```
TF	FERD3L
Motif	M09557_1.94d
Pos	A	C	G	T
1	0.0673196905415523	0.00212128774644372	0.923540054903918	0.00701896680808585
2	0.0148006841205105	0.659419813182476	0.0114458623865281	0.314333640310485
3	0.485880286447777	0.0825226320767464	0.429097419267667	0.00249966220780976
4	0.519844620841074	0.316264144570174	0.106130721161966	0.057760513426786
5	0.0012145339226072	0.998785466077393	0.0	0.0
6	0.987063648184576	0.00420098022872004	0.00393425132530924	0.00480112026139433
7	0.0	0.0239348834561858	0.842559125707943	0.133505990835871
8	0.10819866567828	0.877835433654559	0.0139659006671609	0.0
9	0.0026977518734388	0.00429641965029142	0.00699417152373022	0.98601165695254
10	0.0	0.0	1.0	0.0
11	0.0428291562521111	0.130986962102277	0.11467270147943	0.711511180166183
12	0.00347902452205634	0.292643383098021	0.199959467675471	0.503918124704452
13	0.718794765338578	0.019642120086435	0.238303348143832	0.0232597664311555
14	0.0	0.998381276767949	0.0	0.00161872323205072
```
