## Supplementary Data 1 for "Codebook: sequence specificity and genomic binding of poorly-characterized human transcription factors": FERD3L_2.txt

```
TF	FERD3L
Motif	M09558_1.94d
Pos	A	C	G	T
1	0.0290938642828119	0.0	0.970906135717188	0.0
2	0.00275459098497496	0.702838063439065	0.0	0.29440734557596
3	0.559034736138945	0.029809619238477	0.411155644622578	0.0
4	0.341759437515694	0.571356825981418	0.080020088725203	0.00686364777768477
5	0.0	1.0	0.0	0.0
6	0.997828447339848	0.000250563768479078	0.00192098889167293	0.0
7	0.0	0.142779142779143	0.204914004914005	0.652306852306852
8	0.629385733853124	0.240649035928775	0.129965230218101	0.0
9	0.0	0.0	0.0	1.0
10	0.0	0.0	1.0	0.0
11	0.00853770821126643	0.125303423453587	0.316815937055328	0.549342931279819
12	0.0	0.319481605351171	0.114715719063545	0.565802675585284
13	0.749028213166144	0.0	0.247272727272727	0.00369905956112853
14	0.0	1.0	0.0	0.0
```
