## Supplementary Data 1 for "Codebook: sequence specificity and genomic binding of poorly-characterized human transcription factors": FEV_1.txt

```
TF	FEV
Motif	M05704_1.94d
Pos	A	C	G	T
1	0.658580903061688	0.0521486326882893	0.141273734895975	0.147996729354047
2	0.124266666666667	0.773226666666667	0.0765866666666667	0.02592
3	0.0775546292787672	0.915624605279778	0.00644183402804092	0.000378931413414172
4	0.00178964757709251	0.0	0.997935022026432	0.000275330396475771
5	0.000275444153697838	0.000137722076848919	0.998347335077813	0.00123949869164027
6	0.995604999313281	0.00151078148605961	0.000412031314379893	0.00247218788627936
7	0.754711087975013	0.0160333159812598	0.00062467464862051	0.228630921395107
8	0.300952380952381	0.0331972789115646	0.65750566893424	0.00834467120181406
9	0.0437956204379562	0.179621227066483	0.0615506016965871	0.715032550798974
10	0.294426048565121	0.187362030905077	0.311396247240618	0.206815673289183
```
