## Supplementary Data 1 for "Codebook: sequence specificity and genomic binding of poorly-characterized human transcription factors": FEV_2.txt

```
TF	FEV
Motif	M08659_1.94d
Pos	A	C	G	T
1	0.278705793829947	0.22234762979684	0.304288939051919	0.194657637321294
2	0.593197643277986	0.0411087305838243	0.264327798607392	0.101365827530798
3	0.0708726715998979	0.847792804286808	0.0812707323296759	6.379178361827e-05
4	0.0436096718480138	0.956390328151986	0.0	0.0
5	0.0	7.52219046186249e-05	0.999699112381526	0.000225665713855875
6	0.000445269016697588	0.0	0.986270871985158	0.0132838589981447
7	0.996326561211485	0.00367343878851488	0.0	0.0
8	0.752420313650003	0.00339693143860046	0.0	0.244182754911397
9	0.267177647314634	0.0103826918895412	0.722439660795825	0.0
10	0.0217290322580645	0.245883870967742	0.0464516129032258	0.685935483870968
11	0.234444360845685	0.202392596493868	0.386276427657814	0.176886615002633
```
