## Supplementary Data 1 for "Codebook: sequence specificity and genomic binding of poorly-characterized human transcription factors": FEZF1.txt

```
TF	FEZF1
Motif	M10319_1.94d
Pos	A	C	G	T
1	0.318109	0.257212	0.263622	0.161058
2	0.33734	0.180288	0.276442	0.205929
3	0.34375	0.202724	0.308494	0.145032
4	0.680288	0.129006	0.154647	0.0360577
5	0.97516	0.000801282	0.0232372	0.000801282
6	0.994391	0.000801282	0.000801282	0.00400641
7	0.770032	0.000801282	0.0969551	0.132212
8	0.346955	0.000801282	0.571314	0.0809295
9	0.443109	0.0168269	0.539263	0.000801282
10	0.196314	0.119391	0.683494	0.000801282
11	0.000801282	0.997596	0.000801282	0.000801282
12	0.885417	0.0200321	0.00400641	0.0905449
13	0.260417	0.167468	0.47516	0.0969551
14	0.270032	0.250801	0.135417	0.34375
15	0.21234	0.276442	0.308494	0.202724
```
