## Supplementary Data 1 for "Codebook: sequence specificity and genomic binding of poorly-characterized human transcription factors": FEZF2.txt

```
TF	FEZF2
Motif	M07239_1.94d
Pos	A	C	G	T
1	1.0	0.0	0.0	0.0
2	0.998460354118553	0.0	0.0	0.00153964588144727
3	0.933093525179856	0.0	0.0669064748201439	0.0
4	0.663615560640732	0.0106788710907704	0.0	0.325705568268497
5	0.0	0.00230769230769231	0.997692307692308	0.0
6	0.826114649681529	0.145859872611465	0.0267515923566879	0.00127388535031847
7	0.0	0.00230769230769231	0.997692307692308	0.0
8	0.0	0.999229583975347	0.000770416024653313	0.0
9	0.999229583975347	0.0	0.000770416024653313	0.0
10	0.794730392156863	0.0	0.162990196078431	0.0422794117647059
11	0.00133779264214047	0.0709030100334448	0.0602006688963211	0.867558528428094
12	0.00228310502283105	0.987062404870624	0.00380517503805175	0.00684931506849315
13	0.787972243639167	0.0578257517347725	0.0902081727062452	0.063993831919815
```
