## Supplementary Data 1 for "Codebook: sequence specificity and genomic binding of poorly-characterized human transcription factors": FIGLA_1.txt

```
TF	FIGLA
Motif	M05705_1.94d
Pos	A	C	G	T
1	0.423033707865169	0.162359550561798	0.158988764044944	0.25561797752809
2	0.467415730337079	0.319662921348315	0.126404494382022	0.0865168539325843
3	0.0339602925809822	0.929989550679206	0.0172413793103448	0.0188087774294671
4	0.960604425256341	0.00917431192660551	0.0	0.0302212628170534
5	0.0	0.148095238095238	0.847619047619048	0.00428571428571429
6	0.0	0.228435197225834	0.771564802774166	0.0
7	0.00760869565217391	0.0	0.025	0.967391304347826
8	0.0160309563294638	0.0	0.983969043670536	0.0
9	0.13314606741573	0.0898876404494382	0.389325842696629	0.387640449438202
10	0.252247191011236	0.098314606741573	0.151685393258427	0.497752808988764
```
