## Supplementary Data 1 for "Codebook: sequence specificity and genomic binding of poorly-characterized human transcription factors": FIGLA_2.txt

```
TF	FIGLA
Motif	M08661_1.94d
Pos	A	C	G	T
1	0.382905982905983	0.291547958214625	0.0987654320987654	0.226780626780627
2	0.283778650120299	0.550905407116627	0.111054830948461	0.0542611118146131
3	0.0	1.0	0.0	0.0
4	1.0	0.0	0.0	0.0
5	0.0	0.998419721871049	0.0015802781289507	0.0
6	0.0	0.995650529500756	0.00434947049924357	0.0
7	0.0	0.0	0.0	1.0
8	0.0	0.0	1.0	0.0
9	0.056536878759101	0.252168407723963	0.302690724912947	0.388603988603989
```
