## Supplementary Data 1 for "Codebook: sequence specificity and genomic binding of poorly-characterized human transcription factors": FLI1.txt

```
TF	FLI1
Motif	M05706_1.94d
Pos	A	C	G	T
1	0.651254480286738	0.0636798088410992	0.181043409000398	0.104022301871764
2	0.0869328313849812	0.810035664751337	0.0864870219932633	0.0165444818704181
3	0.102313652733821	0.892338753683292	0.00523845901997163	0.000109134562916076
4	0.0	0.0	1.0	0.0
5	0.0	0.00103721781574131	0.997742525930445	0.0012202562538133
6	0.998534530133724	0.00085485742199426	6.10612444281614e-05	0.000549551199853453
7	0.734999325812396	0.028900175288777	0.00107870016629961	0.235021798732527
8	0.45580956870139	0.027044543954749	0.507718595333491	0.00942729201037002
9	0.0319184306771584	0.286268425135764	0.0618973733791422	0.619915770807935
10	0.211581972726717	0.28239466764508	0.359261297621232	0.146762062006971
```
