## Supplementary Data 1 for "Codebook: sequence specificity and genomic binding of poorly-characterized human transcription factors": FOS.txt

```
TF	FOS
Motif	M08663_1.94d
Pos	A	C	G	T
1	0.106180665610143	0.153724247226624	0.608029582673006	0.132065504490227
2	0.741649269311065	0.00730688935281837	0.245824634655532	0.00521920668058455
3	0.0	0.0180412371134021	0.00670103092783505	0.975257731958763
4	0.0104911778731521	0.0371959942775393	0.902241297091082	0.050071530758226
5	0.946946946946947	0.019019019019019	0.0105105105105105	0.0235235235235235
6	0.0030060120240481	0.947895791583166	0.00501002004008016	0.0440881763527054
7	0.0582716049382716	0.00395061728395062	0.934320987654321	0.00345679012345679
8	0.0174476570289133	0.0204386839481555	0.0189431704885344	0.943170488534397
9	0.0587121212121212	0.895833333333333	0.0255681818181818	0.0198863636363636
10	0.978789446456286	0.00879461976202794	0.0124159337816865	0.0
11	0.0071465033180194	0.290964777947933	0.0270546197039306	0.674834099030117
12	0.155919661733615	0.589323467230444	0.148520084566596	0.106236786469345
```
