## Supplementary Data 1 for "Codebook: sequence specificity and genomic binding of poorly-characterized human transcription factors": FOSB.txt

```
TF	FOSB
Motif	M08665_1.94d
Pos	A	C	G	T
1	0.159498207885305	0.178912783751493	0.486857825567503	0.174731182795699
2	0.653218884120172	0.0331902718168813	0.304721030042918	0.00886981402002861
3	0.0037746806039489	0.0153890824622532	0.00871080139372822	0.97212543554007
4	0.0125500667556742	0.0261682242990654	0.893991989319092	0.0672897196261682
5	0.970434782608696	0.00869565217391304	0.00985507246376812	0.0110144927536232
6	0.0	0.953031596925704	0.000569313976658127	0.0463990890976373
7	0.0407639680729761	0.0	0.954389965792474	0.0048460661345496
8	0.00349548499854355	0.0122341974949024	0.00903000291290417	0.97524031459365
9	0.0691958322201443	0.894469676729896	0.0221747261554902	0.0141597648944697
10	0.970716149608582	0.00956799072194839	0.0162365903160336	0.00347926935343578
11	0.00852999715666761	0.296559567813477	0.0395223201592266	0.655388114870628
12	0.161290322580645	0.495221027479092	0.175328554360812	0.16816009557945
```
