## Supplementary Data 1 for "Codebook: sequence specificity and genomic binding of poorly-characterized human transcription factors": FOSL1.txt

```
TF	FOSL1
Motif	M10098_1.94d
Pos	A	C	G	T
1	0.515	0.0716666666666667	0.231666666666667	0.181666666666667
2	0.701095461658842	0.0312989045383412	0.237871674491393	0.0297339593114241
3	0.0	0.116279069767442	0.0822898032200358	0.801431127012522
4	0.0269749518304432	0.0250481695568401	0.863198458574181	0.0847784200385356
5	0.819012797074954	0.0109689213893967	0.0749542961608775	0.0950639853747715
6	0.0	0.671875	0.0	0.328125
7	0.66865671641791	0.00298507462686567	0.294029850746269	0.0343283582089552
8	0.0426287744227353	0.795737122557726	0.113676731793961	0.0479573712255773
9	0.172602739726027	0.0794520547945206	0.613698630136986	0.134246575342466
```
