## Supplementary Data 1 for "Codebook: sequence specificity and genomic binding of poorly-characterized human transcription factors": FOSL2_2.txt

```
TF	FOSL2
Motif	M10258_1.94d
Pos	A	C	G	T
1	0.553	0.12	0.285	0.042
2	0.022	0.1	0.024	0.854
3	0.029	0.025	0.789	0.158
4	0.881	0.032	0.039	0.048
5	0.033	0.822	0.025	0.12
6	0.121	0.029	0.818	0.031
7	0.05	0.043	0.028	0.879
8	0.159	0.793	0.021	0.027
9	0.856	0.028	0.095	0.021
10	0.043	0.289	0.116	0.552
```
