## Supplementary Data 1 for "Codebook: sequence specificity and genomic binding of poorly-characterized human transcription factors": FOXA1.txt

```
TF	FOXA1
Motif	M09569_1.94d
Pos	A	C	G	T
1	0.0495723571672939	0.609579199452617	0.190078686281218	0.150769757098871
2	0.238202788568675	0.48688529526907	0.256000240913061	0.0189116752491944
3	0.00913334686421758	0.423854948920912	0.00480346390636628	0.562208240308504
4	0.0696585365853659	0.00230894308943089	0.0	0.928032520325203
5	0.89689654056503	0.00161807061260153	0.0984434160706773	0.00304197275169088
6	0.679554814335795	0.00238249208672271	0.00738572546884041	0.310676968108642
7	0.0120786801174129	0.00347515098350147	0.983299031681231	0.00114713721785485
8	0.000334593636029043	0.0254625757018102	0.0	0.974202830662161
9	0.989649087083418	0.0100454761419942	0.000237561935790403	6.78748387972579e-05
10	0.99574004021402	0.0037828442899499	3.4079678287837e-05	0.00044303581774188
11	0.999760536398467	3.42090859332239e-05	0.000205254515599343	0.0
12	3.23708403470154e-05	0.891849022400621	0.0	0.108118606759031
13	0.99924763174994	0.000273588454567217	0.0	0.00047877979549263
14	0.885368968632215	0.0222097623275083	0.0233623025885431	0.0690589664517335
15	0.706165535641784	0.0393248651470332	0.0368888115538542	0.217620787657328
16	0.17696965550272	0.406657315863296	0.265950531969484	0.1504224966645
```
