## Supplementary Data 1 for "Codebook: sequence specificity and genomic binding of poorly-characterized human transcription factors": FOXA3_1.txt

```
TF	FOXA3
Motif	M09573_1.94d
Pos	A	C	G	T
1	0.0394571047989344	0.528026784749973	0.245670878784606	0.186845231666487
2	0.211562074801712	0.518269007400524	0.258553745063552	0.0116151727342117
3	0.00610910649851738	0.283591154299596	0.00350112536172341	0.706798613840163
4	0.0387564183723711	0.0017232890201871	0.0	0.959520292607442
5	0.913594350399834	0.00114238238654066	0.0848132377886246	0.000450029425000865
6	0.645795935951748	0.000323113376893803	0.00430817835858405	0.349572772312774
7	0.00294275973443388	0.00175847837789341	0.994581015610982	0.00071774627669119
8	0.0	0.00597794959908362	0.0	0.994022050400916
9	0.992940586253852	0.00655772952053322	0.000501684225614563	0.0
10	0.997235486303091	0.00226187484292536	0.000502638853983413	0.0
11	0.999676037579641	0.0	0.000323962420359238	0.0
12	0.000104170283690406	0.914580367373867	0.0	0.0853154623424424
13	0.999172542811915	0.000719527989638797	0.00010792919844582	0.0
14	0.914314280953174	0.0122646225629062	0.0140976503916014	0.0593234460923179
15	0.760195134394031	0.0154321971750151	0.0172815100596244	0.207091158371329
16	0.156136371818411	0.382114699211578	0.311480721460201	0.15026820750981
```
