## Supplementary Data 1 for "Codebook: sequence specificity and genomic binding of poorly-characterized human transcription factors": FOXB2_2.txt

```
TF	FOXB2
Motif	M01044_1.94d
Pos	A	C	G	T
1	0.329842171437178	0.0821555393503707	0.0602567302766487	0.527745558935802
2	0.520069605662905	0.108197975977169	0.255689203930636	0.11604321442929
3	0.283344919559268	0.081995547970832	0.128594617028827	0.506064915441073
4	0.209229647860872	0.0332293141488464	0.701648412816299	0.0558926251739818
5	0.0713210049096147	0.155584794137292	0.0326939773872032	0.74040022356589
6	0.638753434508996	0.232646124154353	0.0700716660332986	0.0585287753033524
7	0.729555719587603	0.133277809885354	0.0661838017183959	0.0709826688086474
8	0.865457352973306	0.0363523226763315	0.04395903156885	0.0542312927815129
9	0.0593162686025485	0.519508728467621	0.0587260618686733	0.362448941061157
10	0.77748873913451	0.0533070802986203	0.0670922917905491	0.102111888776321
```
