## Supplementary Data 1 for "Codebook: sequence specificity and genomic binding of poorly-characterized human transcription factors": FOXC1.txt

```
TF	FOXC1
Motif	M05716_1.94d
Pos	A	C	G	T
1	0.329755698660942	0.0394561995297966	0.0155371562915261	0.615250945517735
2	0.695238557491627	0.0353346600009707	0.202155025967092	0.0672717565403097
3	0.34438675334875	0.0876128975958811	0.105676512936865	0.462323836118504
4	0.257363848272939	0.0178003814367451	0.722133926679381	0.00270184361093452
5	0.108394493420767	0.0717418682416294	0.0169366395969948	0.802926998740609
6	0.706925357046618	0.289517650229049	0.00113177041228779	0.00242522231204527
7	0.991154712126086	0.00578964297201673	0.0	0.00305564490189772
8	0.983562081072454	0.00297904032343866	0.00750079795722949	0.00595808064687733
9	0.0064973105394898	0.467699845555733	0.00878734622144113	0.517015497683336
10	0.966340877018763	0.00141117441070402	0.0226310562901793	0.00961689228035332
11	0.316819514039898	0.0736503734518294	0.0523305285052472	0.557199584003025
```
