## Supplementary Data 1 for "Codebook: sequence specificity and genomic binding of poorly-characterized human transcription factors": FOXC2.txt

```
TF	FOXC2
Motif	M05719_1.94d
Pos	A	C	G	T
1	0.402857271621073	0.0576411735544639	0.020460588579927	0.519040966244536
2	0.698610020149585	0.0564188381544346	0.173935316416789	0.0710358252791913
3	0.41761206163852	0.128450537674144	0.115627656036362	0.338309744650974
4	0.305154050969951	0.0209205020920502	0.667459109927729	0.00646633701027006
5	0.0755036716249294	0.142082470344568	0.0120881189983054	0.770325739032197
6	0.745915985997666	0.246462952158693	0.00317240373395566	0.00444865810968495
7	0.974652182199352	0.0163903182771107	0.00385934819897084	0.00509815132456642
8	0.970306422540556	0.00498055212977896	0.0132340385162698	0.0114789868133953
9	0.00150814886888835	0.702262223303333	0.00330819751885186	0.292921430308927
10	0.969478672985782	0.00478672985781991	0.0155450236966825	0.0101895734597156
11	0.548220838659135	0.0860512101595679	0.0705067414340494	0.295221209747248
12	0.419896887531029	0.11762459423334	0.101164789001337	0.361313729234294
```
