## Supplementary Data 1 for "Codebook: sequence specificity and genomic binding of poorly-characterized human transcription factors": FOXD1_1.txt

```
TF	FOXD1
Motif	M09581_1.94d
Pos	A	C	G	T
1	0.458256029684601	0.209029066171923	0.0472067614924758	0.285508142651
2	0.6503552755061	0.0111274969835099	0.00120659605845288	0.337310631451937
3	0.932346723044397	0.00172977128579666	0.0492023832404382	0.0167211224293677
4	0.056981296215746	0.703349282296651	0.225170363926345	0.0144990575612585
5	0.83264675592173	0.0193958118777892	0.146755921730175	0.00120151047030553
6	0.929488407740947	0.066679440505844	0.0	0.00383215175320943
7	0.00729506623152236	0.0589364561336149	0.00249568055288923	0.931272797081974
8	0.996507806080526	0.00267050123253903	0.000821692686935086	0.0
9	0.980990899898888	0.0	0.00424671385237614	0.0147623862487361
10	0.0	0.625850340136054	0.0	0.374149659863946
11	0.86025891115446	0.000532009221493172	0.129455577230005	0.0097535023940415
12	0.24853599724423	0.0924905270409921	0.0719944884602136	0.586978987254564
13	0.1757193938362	0.10335433339009	0.070662353141495	0.650263919632215
14	0.374149659863946	0.126159554730983	0.200371057513915	0.299319727891156
```
