## Supplementary Data 1 for "Codebook: sequence specificity and genomic binding of poorly-characterized human transcription factors": FOXD1_2.txt

```
TF	FOXD1
Motif	M09582_1.94d
Pos	A	C	G	T
1	0.234234234234234	0.305972639305973	0.386052719386053	0.0737404070737404
2	0.120658390291533	0.33561166131957	0.0431022457804436	0.500627702608453
3	0.361783228372555	0.00596619158104077	0.000497182631753397	0.63175339741465
4	0.809697460831983	0.0124257158292815	0.174770394381415	0.00310642895732037
5	0.414011676396997	0.201501251042535	0.125437864887406	0.259049207673061
6	0.299425947187141	0.0115958668197474	0.688289322617681	0.00068886337543054
7	0.0207050923335199	0.140598768886402	0.0	0.838696138780078
8	0.89812734082397	0.0985767790262172	0.00164794007490637	0.00164794007490637
9	0.961970474967908	0.0335365853658537	0.00272785622593068	0.00176508344030809
10	0.99041797455807	0.0	0.00413018338014208	0.00545184206178754
11	0.0	0.722986010612639	0.0	0.277013989387361
12	0.939360701974303	0.00830460670636164	0.0195863365716076	0.032748354747728
13	0.4004004004004	0.167334000667334	0.0859192525859193	0.346346346346346
```
