## Supplementary Data 1 for "Codebook: sequence specificity and genomic binding of poorly-characterized human transcription factors": FOXD2.txt

```
TF	FOXD2
Motif	M05721_1.94d
Pos	A	C	G	T
1	0.310415597742432	0.0271934325295023	0.646998460749102	0.0153925089789636
2	0.103942652329749	0.152927120669056	0.0	0.743130227001195
3	0.82311424790472	0.123952359947067	0.0	0.0529333921482135
4	0.943854324734446	0.0298431967627719	0.0101163378856854	0.0161861406170966
5	0.981588637559179	0.0	0.0	0.0184113624408206
6	0.0	0.718585005279831	0.0147835269271383	0.266631467793031
7	0.823841059602649	0.0	0.0984547461368653	0.0777041942604857
```
