## Supplementary Data 1 for "Codebook: sequence specificity and genomic binding of poorly-characterized human transcription factors": FOXD3.txt

```
TF	FOXD3
Motif	M05723_1.94d
Pos	A	C	G	T
1	0.243521745719048	0.0254584027883013	0.717836035762994	0.013183815729656
2	0.0912990196078431	0.115196078431373	0.0160539215686274	0.777450980392157
3	0.793893129770992	0.196220748341885	0.00112626705043174	0.00875985483669128
4	0.98816199376947	0.0109034267912773	0.0	0.000934579439252336
5	0.993890020366599	0.0	0.00328998903336989	0.00281999060003133
6	0.00884406516679597	0.56322730799069	0.00682699767261443	0.421101629169899
7	0.828090327633468	0.0	0.146195013705783	0.0257146586607492
```
