## Supplementary Data 1 for "Codebook: sequence specificity and genomic binding of poorly-characterized human transcription factors": FOXE1.txt

```
TF	FOXE1
Motif	M08675_1.94d
Pos	A	C	G	T
1	0.081447963800905	0.435897435897436	0.248868778280543	0.233785822021116
2	0.302521008403361	0.400210084033613	0.297268907563025	0.0
3	0.0500676589986468	0.403247631935047	0.0514208389715832	0.495263870094723
4	0.223391812865497	0.0	0.0	0.776608187134503
5	0.936530324400564	0.0211565585331453	0.0423131170662905	0.0
6	0.682425488180884	0.0585817060637204	0.0596094552929085	0.199383350462487
7	0.744394618834081	0.0	0.255605381165919	0.0
8	0.0	0.487951807228916	0.0	0.512048192771084
9	0.985163204747775	0.0148367952522255	0.0	0.0
10	0.988095238095238	0.0119047619047619	0.0	0.0
11	1.0	0.0	0.0	0.0
12	0.0	1.0	0.0	0.0
13	0.995502248875562	0.0	0.00449775112443778	0.0
14	0.598850574712644	0.096551724137931	0.141379310344828	0.163218390804598
15	0.223227752639517	0.271493212669683	0.150829562594268	0.354449472096531
```
