## Supplementary Data 1 for "Codebook: sequence specificity and genomic binding of poorly-characterized human transcription factors": FOXE3_2.txt

```
TF	FOXE3
Motif	M01048_1.94d
Pos	A	C	G	T
1	0.311742170505769	0.134582375623054	0.0792158551299388	0.474459598741238
2	0.475150733564199	0.146003718084104	0.248050433809317	0.130795114542381
3	0.318587805257178	0.1520026752225	0.201119271132425	0.328290248387896
4	0.404876286569779	0.18559772362297	0.296955280047543	0.112570709759708
5	0.319969334102895	0.23703911277483	0.0963729114407234	0.346618641681552
6	0.412801923775198	0.327984999630154	0.0349167925326642	0.224296284061984
7	0.63938567927326	0.181364322450742	0.051444720337502	0.127805277938496
8	0.726326837160404	0.0428626193780243	0.111944151853115	0.118866391608457
9	0.064912601502067	0.59767179917063	0.096838222102388	0.240577377224915
10	0.57404120903194	0.0987608416660728	0.124300396296735	0.202897553005252
```
