## Supplementary Data 1 for "Codebook: sequence specificity and genomic binding of poorly-characterized human transcription factors": FOXF1.txt

```
TF	FOXF1
Motif	M04169_1.94d
Pos	A	C	G	T
1	0.0833333333333333	0.458333333333333	0.0833333333333333	0.375
2	0.583333333333333	0.0208333333333333	0.291666666666667	0.104166666666667
3	0.333333333333333	0.229166666666667	0.0208333333333333	0.416666666666667
4	0.875	0.0	0.125	0.0
5	0.0	0.1875	0.0	0.8125
6	1.0	0.0	0.0	0.0
7	1.0	0.0	0.0	0.0
8	1.0	0.0	0.0	0.0
9	0.0	0.854166666666667	0.0	0.145833333333333
10	1.0	0.0	0.0	0.0
11	0.4375	0.208333333333333	0.0833333333333333	0.270833333333333
12	0.270833333333333	0.229166666666667	0.166666666666667	0.333333333333333
13	0.125	0.229166666666667	0.375	0.270833333333333
```
