## Supplementary Data 1 for "Codebook: sequence specificity and genomic binding of poorly-characterized human transcription factors": FOXF2.txt

```
TF	FOXF2
Motif	M04073_1.94d
Pos	A	C	G	T
1	0.037037037037037	0.37037037037037	0.259259259259259	0.333333333333333
2	0.37037037037037	0.259259259259259	0.185185185185185	0.185185185185185
3	0.62962962962963	0.148148148148148	0.0740740740740741	0.148148148148148
4	0.481481481481481	0.185185185185185	0.185185185185185	0.148148148148148
5	0.111111111111111	0.407407407407407	0.296296296296296	0.185185185185185
6	0.259259259259259	0.0	0.740740740740741	0.0
7	0.0	0.0	0.0	1.0
8	1.0	0.0	0.0	0.0
9	1.0	0.0	0.0	0.0
10	1.0	0.0	0.0	0.0
11	0.0	0.925925925925926	0.0	0.0740740740740741
12	1.0	0.0	0.0	0.0
13	0.592592592592593	0.148148148148148	0.0740740740740741	0.185185185185185
14	0.259259259259259	0.148148148148148	0.222222222222222	0.37037037037037
15	0.333333333333333	0.407407407407407	0.148148148148148	0.111111111111111
16	0.222222222222222	0.333333333333333	0.259259259259259	0.185185185185185
```
