## Supplementary Data 1 for "Codebook: sequence specificity and genomic binding of poorly-characterized human transcription factors": FOXG1.txt

```
TF	FOXG1
Motif	M01022_1.94d
Pos	A	C	G	T
1	0.374378109452736	0.00124378109452736	0.623134328358209	0.00124378109452736
2	0.00110619469026549	0.00110619469026549	0.00110619469026549	0.996681415929204
3	0.996681415929204	0.00110619469026549	0.00110619469026549	0.00110619469026549
4	0.996681415929204	0.00110619469026549	0.00110619469026549	0.00110619469026549
5	0.996681415929204	0.00110619469026549	0.00110619469026549	0.00110619469026549
6	0.00110619469026549	0.996681415929204	0.00110619469026549	0.00110619469026549
7	0.996681415929204	0.00110619469026549	0.00110619469026549	0.00110619469026549
8	0.498344370860927	0.167218543046358	0.00165562913907285	0.332781456953642
```
