## Supplementary Data 1 for "Codebook: sequence specificity and genomic binding of poorly-characterized human transcription factors": FOXH1.txt

```
TF	FOXH1
Motif	M03020_1.94d
Pos	A	C	G	T
1	0.11435878699306	0.34587748142735	0.18146388990379	0.3582998416758
2	0.19218122031421	0.28413104372184	0.26026062598953	0.26342710997442
3	0.11849957374254	0.397150164413589	0.384362440628429	0.0999878212154427
4	1.0	0.0	0.0	0.0
5	0.91913287053952	0.0	0.02788941663622	0.05297771282426
6	0.0	0.0	0.0	1.0
7	0.289124345390329	0.703081232492998	0.0	0.00779442211667278
8	0.17220801364024	0.82779198635976	0.0	0.0
9	1.0	0.0	0.0	0.0
10	0.0	1.0	0.0	0.0
11	0.86932164170016	0.0	0.0	0.13067835829984
```
