## Supplementary Data 1 for "Codebook: sequence specificity and genomic binding of poorly-characterized human transcription factors": FOXI2_2.txt

```
TF	FOXI2
Motif	M08679_1.94d
Pos	A	C	G	T
1	0.264954727623571	0.188214338726436	0.30636781950423	0.240463114145762
2	0.308829526916803	0.144881729200653	0.168230016313214	0.378058727569331
3	0.436449579831933	0.13781512605042	0.154516806722689	0.271218487394958
4	0.367913327396854	0.206144256455922	0.283615316117542	0.142327100029682
5	0.173979836773884	0.274603936629861	0.179164666346615	0.37225156024964
6	0.29304865938431	0.0379344587884806	0.66901688182721	0.0
7	0.0388124744654773	0.0356802396840528	0.00803486313495846	0.917472422715511
8	0.710504113056317	0.285804682556423	0.00116009280742459	0.00253111157983548
9	0.815716188400533	0.11357307180046	0.00266376074585301	0.0680469790531541
10	0.954654952529403	0.000566813093382457	0.0255065892022106	0.0192716451750035
11	0.0	0.79082051884024	0.0	0.209179481159761
12	0.954925584691708	0.007512402551382	0.0171509567682495	0.0204110559886605
13	0.339222090261283	0.237529691211401	0.172654394299287	0.250593824228029
```
