## Supplementary Data 1 for "Codebook: sequence specificity and genomic binding of poorly-characterized human transcription factors": FOXI3_1.txt

```
TF	FOXI3
Motif	M08681_1.94d
Pos	A	C	G	T
1	0.785714285714286	0.0595238095238095	0.0	0.154761904761905
2	0.732142857142857	0.0357142857142857	0.0982142857142857	0.133928571428571
3	0.0853658536585366	0.292682926829268	0.121951219512195	0.5
4	0.194174757281553	0.0	0.796116504854369	0.00970873786407767
5	0.0	0.0	0.0	1.0
6	0.828282828282828	0.0909090909090909	0.0808080808080808	0.0
7	0.836734693877551	0.0612244897959184	0.0	0.102040816326531
8	1.0	0.0	0.0	0.0
9	0.0	1.0	0.0	0.0
10	0.82	0.04	0.07	0.07
11	0.694915254237288	0.211864406779661	0.0593220338983051	0.0338983050847458
12	0.292682926829268	0.146341463414634	0.0365853658536585	0.524390243902439
```
