## Supplementary Data 1 for "Codebook: sequence specificity and genomic binding of poorly-characterized human transcription factors": FOXJ1.txt

```
TF	FOXJ1
Motif	M01034_1.94d
Pos	A	C	G	T
1	0.394926466798787	0.201691177733737	0.201691177733737	0.201691177733737
2	0.357836201417097	0.147162838130131	0.34783812232264	0.147162838130131
3	0.159006470172085	0.172368476534499	0.068783254701143	0.599841798592273
4	0.841382005644026	0.113021475099286	0.0227982596283438	0.0227982596283438
5	0.999531486452931	0.000156171182356404	0.000156171182356404	0.000156171182356404
6	0.999531486452931	0.000156171182356404	0.000156171182356404	0.000156171182356404
7	0.000156171182356404	0.999531486452931	0.000156171182356404	0.000156171182356404
8	0.999531486452931	0.000156171182356404	0.000156171182356404	0.000156171182356404
9	0.854605019654143	0.0484649934486189	0.0484649934486189	0.0484649934486189
10	0.691020000843324	0.102993333052225	0.102993333052225	0.102993333052225
11	0.181372916481213	0.360053051350646	0.181372916481213	0.277201115686927
12	0.317926265337962	0.227357911554013	0.227357911554013	0.227357911554013
```
