## Supplementary Data 1 for "Codebook: sequence specificity and genomic binding of poorly-characterized human transcription factors": FOXJ2.txt

```
TF	FOXJ2
Motif	M05730_1.94d
Pos	A	C	G	T
1	0.204957339478109	0.017251043158747	0.774054929314318	0.00373668804882606
2	0.0456204379562044	0.0564434935816763	0.00786559275106972	0.89007047571105
3	0.883664969921333	0.0490513651087459	0.0042572882924572	0.0630263766774641
4	0.913571028560762	0.020253873436625	0.0122269927198059	0.0539481052828075
5	0.975242622301446	0.00871459694989107	0.00564468211527035	0.0103980986333928
6	0.0139490139490139	0.821356421356421	0.00538720538720539	0.159307359307359
7	0.964682926829268	0.00253658536585366	0.0319024390243902	0.000878048780487805
8	0.341977952256325	0.0188754064557062	0.0107066381156317	0.628440003172337
9	0.573504273504273	0.284710351377018	0.00930674264007597	0.132478632478632
10	0.803223640026864	0.0662357286769644	0.0183848220282068	0.112155809267965
11	0.923606587884991	0.0305201451567879	0.0337768679631525	0.0120963989950684
12	0.119008831346995	0.767469776215382	0.0155191631655663	0.0980022292720569
13	0.922710186119006	0.0220959017144953	0.0326395892546071	0.0225543229118914
```
