## Supplementary Data 1 for "Codebook: sequence specificity and genomic binding of poorly-characterized human transcription factors": FOXJ3.txt

```
TF	FOXJ3
Motif	M06395_1.94d
Pos	A	C	G	T
1	0.577975601714	0.00626442466205	0.412133201451	0.00362677217277
2	0.0210688591984	0.068345323741	0.00976361767729	0.900822199383
3	0.90734989648	0.0910973084886	0.0	0.00155279503106
4	0.98704954955	0.00900900900901	0.00168918918919	0.00225225225225
5	0.985939257593	0.00224971878515	0.0	0.011811023622
6	0.00212314225053	0.930467091295	0.00106157112527	0.0663481953291
7	0.989836250706	0.00451722190853	0.00225861095426	0.00338791643139
8	0.66502276176	0.0565250379363	0.0705614567527	0.207890743551
```
