## Supplementary Data 1 for "Codebook: sequence specificity and genomic binding of poorly-characterized human transcription factors": FOXK1.txt

```
TF	FOXK1
Motif	M01020_1.94d
Pos	A	C	G	T
1	0.364426806409859	0.172143034292045	0.259388185636585	0.204041973661511
2	0.192073068208663	0.241743165545219	0.201920864998323	0.364262901247796
3	0.281318720546482	0.128958192608188	0.507495712849837	0.0822273739954925
4	0.241794240457951	0.11421551185222	0.116522818243083	0.527467429446745
5	0.557937163705552	0.300139193774176	0.0506149175759816	0.0913087249442906
6	0.66265633935056	0.16671012306854	0.0458904261360631	0.124743111444836
7	0.823561708702266	0.0526485386335275	0.065604118888232	0.0581856337759742
8	0.0582799192013189	0.682155470533362	0.0184535653391616	0.241111044926157
9	0.76455401120575	0.0540166683660767	0.0789877417192244	0.102441578708949
10	0.403725500802647	0.208666063881435	0.159291394338334	0.228317040977584
```
