## Supplementary Data 1 for "Codebook: sequence specificity and genomic binding of poorly-characterized human transcription factors": FOXK2.txt

```
TF	FOXK2
Motif	M01043_1.94d
Pos	A	C	G	T
1	0.309467174119886	0.142959086584206	0.547335870599429	0.000237868696479543
2	0.295052424639581	0.000163826998689384	0.000163826998689384	0.704619921363041
3	0.619510135135135	0.295748873873874	0.000140765765765766	0.0846002252252252
4	0.888534147695725	0.0695446973903387	0.000138811771238201	0.0417823431426985
5	0.999583564686285	0.000138811771238201	0.000138811771238201	0.000138811771238201
6	0.000138811771238201	0.957940033314825	0.000138811771238201	0.0417823431426985
7	0.999571673329526	0.000142775556824672	0.000142775556824672	0.000142775556824672
8	0.660067873303167	0.132164404223228	0.0567496229260935	0.151018099547511
```
