## Supplementary Data 1 for "Codebook: sequence specificity and genomic binding of poorly-characterized human transcription factors": FOXL1_1.txt

```
TF	FOXL1
Motif	M05735_1.94d
Pos	A	C	G	T
1	0.426109872288668	0.00263531319683762	0.542874518548551	0.0283802959659436
2	0.00192086054552439	0.0799077986938148	0.0	0.918171340760661
3	0.874656907593779	0.114913083257091	0.0104300091491308	0.0
4	0.989033726463894	0.00786261121456652	0.0	0.00310366232153942
5	0.973127035830619	0.0166938110749186	0.0101791530944625	0.0
6	0.0	0.778870292887029	0.0	0.221129707112971
7	0.9853638425067	0.0111317254174397	0.0	0.00350443207586065
```
