## Supplementary Data 1 for "Codebook: sequence specificity and genomic binding of poorly-characterized human transcription factors": FOXL1_2.txt

```
TF	FOXL1
Motif	M05736_1.94d
Pos	A	C	G	T
1	0.272199325590109	0.142188085425253	0.143874110153616	0.441738478831023
2	0.298189960813585	0.0464638925172607	0.521739130434783	0.133607016234372
3	0.129026982829109	0.0503679476696648	0.0242027800490597	0.796402289452167
4	0.766375545851528	0.140223192624939	0.0111596312469675	0.0822416302765648
5	0.833549055138493	0.0569505565622573	0.0383121925964276	0.0711881957028216
6	0.90965034965035	0.0027972027972028	0.074965034965035	0.0125874125874126
7	0.00376759865159627	0.419988102320048	0.000198294665873488	0.576046004362483
8	0.984061393152302	0.00708382526564345	0.00295159386068477	0.00590318772136954
9	0.939140145170296	0.0111669458403127	0.0139586823003908	0.0357342266890006
10	0.849467815509377	0.0129244804865687	0.0423213380638621	0.0952863659401926
11	0.0389791994406572	0.659674882013634	0.0393287886733089	0.2620171298724
12	0.82882223847842	0.055596196049744	0.0575469397707876	0.0580346257010485
13	0.43402361800445	0.178504193051515	0.154543898682184	0.232928290261852
```
