## Supplementary Data 1 for "Codebook: sequence specificity and genomic binding of poorly-characterized human transcription factors": FOXL2.txt

```
TF	FOXL2
Motif	M08689_1.94d
Pos	A	C	G	T
1	0.46862896979086	0.196746707978311	0.152594887683966	0.182029434546863
2	0.401618929016189	0.135429638854296	0.338729763387298	0.124221668742217
3	0.056852184320766	0.514063435068821	0.17115499700778	0.257929383602633
4	0.219457013574661	0.026395173453997	0.754147812971342	0.0
5	0.179241350562734	0.207586494372655	0.0754481033764068	0.537724051688203
6	0.635260528194147	0.286224125624554	0.0371163454675232	0.0413990007137759
7	0.76061320754717	0.165683962264151	0.035377358490566	0.0383254716981132
8	0.763765541740675	0.101243339253996	0.0923623445825933	0.0426287744227353
9	0.0	0.990783410138249	0.0	0.00921658986175115
10	0.906535488404779	0.0133520730850316	0.0801124385101897	0.0
11	0.358914728682171	0.252713178294574	0.0968992248062016	0.291472868217054
```
