## Supplementary Data 1 for "Codebook: sequence specificity and genomic binding of poorly-characterized human transcription factors": FOXM1.txt

```
TF	FOXM1
Motif	M01025_1.94d
Pos	A	C	G	T
1	0.354992905395341	0.196782253367419	0.226353470123275	0.221871371113964
2	0.307606105241186	0.188447619098614	0.278333514043233	0.225612761616967
3	0.376029868028947	0.1214701528046	0.379809031030634	0.122690948135819
4	0.604162041549671	0.0669430623912099	0.0998673138042015	0.229027582254918
5	0.198735084744028	0.221843616926423	3.31064453124199e-05	0.579388191884237
6	0.312593505556078	0.0532449861046942	0.547248853896429	0.0869126544427992
7	0.178042053147171	0.50878207214806	0.138659290416512	0.174516584288258
8	0.325222693658283	0.178485998619594	0.271648828095955	0.224642479626168
```
