## Supplementary Data 1 for "Codebook: sequence specificity and genomic binding of poorly-characterized human transcription factors": FOXN1.txt

```
TF	FOXN1
Motif	M04927_1.94d
Pos	A	C	G	T
1	0.59	0.1	0.1	0.21
2	0.4	0.16	0.32	0.12
3	0.12	0.32	0.28	0.28
4	0.09	0.19	0.66	0.06
5	1.0	0.0	0.0	0.0
6	0.0	1.0	0.0	0.0
7	0.0	0.0	1.0	0.0
8	0.0	1.0	0.0	0.0
9	0.08	0.19	0.18	0.55
10	0.36	0.13	0.13	0.38
11	0.15	0.17	0.23	0.45
```
