## Supplementary Data 1 for "Codebook: sequence specificity and genomic binding of poorly-characterized human transcription factors": FOXN2_1.txt

```
TF	FOXN2
Motif	M01021_1.94d
Pos	A	C	G	T
1	0.338036114637585	0.172975979481258	0.27128033639694	0.217707569484217
2	0.238447680449934	0.229098013168212	0.26090331995351	0.271550986428343
3	0.125946110044354	0.062542987325115	0.769587084484722	0.0419238181458094
4	0.996916114524483	0.000131949847739513	0.00052975885306521	0.00242217677471262
5	0.0342469133717566	0.874451156261631	5.25282815209818e-05	0.0912494020850916
6	0.0157798084904565	0.000123530298618947	0.981155715560583	0.00294094565034118
7	0.000101231801168944	0.991935086111177	4.15714215177566e-05	0.00792211066613605
8	0.143009087795571	0.255419726724383	0.204979132074372	0.396592053405674
9	0.338290834523596	0.174846069289319	0.183810618957269	0.303052477229816
```
