## Supplementary Data 1 for "Codebook: sequence specificity and genomic binding of poorly-characterized human transcription factors": FOXO1.txt

```
TF	FOXO1
Motif	M05738_1.94d
Pos	A	C	G	T
1	0.306930693069307	0.0217821782178218	0.669306930693069	0.00198019801980198
2	0.0964912280701754	0.0109649122807018	0.00657894736842105	0.885964912280702
3	0.834808259587021	0.165191740412979	0.0	0.0
4	0.971153846153846	0.0256410256410256	0.0	0.00320512820512821
5	0.993630573248408	0.00318471337579618	0.0	0.00318471337579618
6	0.0	0.940559440559441	0.0034965034965035	0.0559440559440559
7	0.977987421383648	0.00314465408805031	0.00628930817610063	0.0125786163522013
8	0.00694444444444444	0.00231481481481481	0.0	0.990740740740741
9	0.0324909747292419	0.0	0.965703971119134	0.00180505415162455
10	0.0	0.0	0.0	1.0
11	0.00229885057471264	0.00229885057471264	0.0160919540229885	0.979310344827586
12	0.0	0.0	0.127882599580713	0.872117400419287
13	0.914454277286136	0.0147492625368732	0.0353982300884956	0.0353982300884956
14	0.00632911392405063	0.882911392405063	0.0	0.110759493670886
```
