## Supplementary Data 1 for "Codebook: sequence specificity and genomic binding of poorly-characterized human transcription factors": FOXO3.txt

```
TF	FOXO3
Motif	M05741_1.94d
Pos	A	C	G	T
1	0.0379746835443038	0.0	0.962025316455696	0.0
2	0.0	0.0	0.0238532110091743	0.976146788990826
3	0.96028880866426	0.0288808664259928	0.00902527075812274	0.00180505415162455
4	0.99812382739212	0.00187617260787992	0.0	0.0
5	0.981549815498155	0.018450184501845	0.0	0.0
6	0.0272727272727273	0.967272727272727	0.0	0.00545454545454545
7	0.979742173112339	0.0202578268876611	0.0	0.0
8	0.546551724137931	0.0206896551724138	0.0620689655172414	0.370689655172414
```
