## Supplementary Data 1 for "Codebook: sequence specificity and genomic binding of poorly-characterized human transcription factors": FOXO4.txt

```
TF	FOXO4
Motif	M05744_1.94d
Pos	A	C	G	T
1	0.236402266288952	0.0018413597733711	0.761756373937677	0.0
2	0.0583262890955199	0.011665257819104	0.0207945900253593	0.909213863060017
3	0.804006577963821	0.188219464792944	0.00478397368814472	0.00298998355509045
4	0.966744562286536	0.0262448319252202	0.00341542333273414	0.00359518245550962
5	0.981745162468054	0.0	0.0164293537787514	0.0018254837531946
6	0.00902442819355843	0.836782324568228	0.00513458845495566	0.149058658783258
7	0.988966531813167	0.00183891136447223	0.00183891136447223	0.00735564545788893
```
