## Supplementary Data 1 for "Codebook: sequence specificity and genomic binding of poorly-characterized human transcription factors": FOXO6.txt

```
TF	FOXO6
Motif	M05746_1.94d
Pos	A	C	G	T
1	0.232959447799827	0.0172562553925798	0.749784296807593	0.0
2	0.0778642936596218	0.0489432703003337	0.0	0.873192436040044
3	0.756181713628522	0.228292121909143	0.00230017251293847	0.0132259919493962
4	0.955570745044429	0.0232399179767601	0.0102529049897471	0.0109364319890636
5	0.998592540464462	0.00140745953553835	0.0	0.0
6	0.00191570881226054	0.972541507024266	0.00191570881226054	0.0236270753512133
7	0.994236311239193	0.0	0.00144092219020173	0.00432276657060519
8	0.0473441108545035	0.01270207852194	0.0069284064665127	0.933025404157044
9	0.031945788964182	0.000968054211035818	0.964181994191675	0.00290416263310745
10	0.0118623962040332	0.0272835112692764	0.0	0.96085409252669
11	0.0290178571428571	0.0100446428571429	0.046875	0.9140625
12	0.0366108786610879	0.0104602510460251	0.147489539748954	0.805439330543933
13	0.905100064557779	0.0219496449322143	0.0309877340219496	0.0419625564880568
14	0.0113924050632911	0.810759493670886	0.00443037974683544	0.173417721518987
```
