## Supplementary Data 1 for "Codebook: sequence specificity and genomic binding of poorly-characterized human transcription factors": FOXP1_2.txt

```
TF	FOXP1
Motif	M01019_1.94d
Pos	A	C	G	T
1	0.294014084507042	0.000586854460093897	0.70481220657277	0.000586854460093897
2	0.0480038022813688	0.000475285171102662	0.000475285171102662	0.951045627376426
3	0.90351711026616	0.095532319391635	0.000475285171102662	0.000475285171102662
4	0.951045627376426	0.000475285171102662	0.000475285171102662	0.0480038022813688
5	0.998574144486692	0.000475285171102662	0.000475285171102662	0.000475285171102662
6	0.000475285171102662	0.90351711026616	0.000475285171102662	0.095532319391635
7	0.998574144486692	0.000475285171102662	0.000475285171102662	0.000475285171102662
8	0.690950920245399	0.0774539877300614	0.0774539877300614	0.154141104294479
```
