## Supplementary Data 1 for "Codebook: sequence specificity and genomic binding of poorly-characterized human transcription factors": FOXP2.txt

```
TF	FOXP2
Motif	M10259_1.94d
Pos	A	C	G	T
1	0.338	0.056	0.527	0.079
2	0.14	0.065	0.016	0.779
3	0.785	0.163	0.009	0.043
4	0.834	0.093	0.017	0.056
5	0.909	0.029	0.022	0.04
6	0.025	0.65	0.009	0.316
7	0.896	0.046	0.017	0.04
8	0.565	0.098	0.101	0.237
9	0.317	0.232	0.204	0.247
10	0.333	0.188	0.137	0.342
```
