## Supplementary Data 1 for "Codebook: sequence specificity and genomic binding of poorly-characterized human transcription factors": FOXP3_1.txt

```
TF	FOXP3
Motif	M05749_1.94d
Pos	A	C	G	T
1	0.350710900473934	0.0	0.649289099526066	0.0
2	0.0706713780918728	0.183745583038869	0.0	0.745583038869258
3	0.871900826446281	0.0	0.0	0.128099173553719
4	0.925438596491228	0.0	0.0394736842105263	0.0350877192982456
5	0.767272727272727	0.0545454545454545	0.178181818181818	0.0
6	0.0	0.74822695035461	0.113475177304965	0.138297872340426
7	0.921397379912664	0.0	0.0786026200873362	0.0
```
