## Supplementary Data 1 for "Codebook: sequence specificity and genomic binding of poorly-characterized human transcription factors": FOXP4.txt

```
TF	FOXP4
Motif	M01031_1.94d
Pos	A	C	G	T
1	0.241224235383128	0.213946704197102	0.241224235383128	0.303604825036643
2	0.275665929279321	0.0805751050645789	0.595373971298319	0.0483849943577806
3	0.12760767791682	0.106586892114524	0.0460146829919674	0.719790746976688
4	0.633016639319512	0.284432710852828	0.0470164108921161	0.0355342389355435
5	0.756360039166162	0.123781449359633	0.0215099905875918	0.098348520886613
6	0.835774535095795	0.0391875416944495	0.0665769806740779	0.0584609425356777
7	0.0458969717886207	0.676139313812507	0.0242011255132729	0.2537625888856
8	0.813941704747358	0.0345320800386691	0.0456904245790252	0.105835790634948
9	0.401396349616297	0.197344186194527	0.189606209975092	0.211653254214084
```
