## Supplementary Data 1 for "Codebook: sequence specificity and genomic binding of poorly-characterized human transcription factors": FOXQ1.txt

```
TF	FOXQ1
Motif	M08701_1.94d
Pos	A	C	G	T
1	0.0305084745762712	0.338983050847458	0.0711864406779661	0.559322033898305
2	0.260775862068966	0.0711206896551724	0.0323275862068966	0.635775862068966
3	0.700712589073634	0.0237529691211401	0.213776722090261	0.0617577197149644
4	0.244075829383886	0.248815165876777	0.0568720379146919	0.450236966824645
5	0.496753246753247	0.0422077922077922	0.461038961038961	0.0
6	0.0387096774193548	0.00967741935483871	0.0	0.951612903225806
7	0.902140672782875	0.0489296636085627	0.0152905198776758	0.0336391437308868
8	0.880597014925373	0.0776119402985075	0.00597014925373134	0.0358208955223881
9	0.842857142857143	0.02	0.0771428571428571	0.06
10	0.0033003300330033	0.973597359735974	0.0231023102310231	0.0
11	0.564053537284895	0.0382409177820268	0.0726577437858509	0.325047801147228
12	0.471186440677966	0.0983050847457627	0.213559322033898	0.216949152542373
```
