## Supplementary Data 1 for "Codebook: sequence specificity and genomic binding of poorly-characterized human transcription factors": FOXR1.txt

```
TF	FOXR1
Motif	M01023_1.94d
Pos	A	C	G	T
1	0.307809424930199	0.221291500968685	0.278517485305678	0.192381588795438
2	0.292523278316285	0.154245308529084	0.313733609197811	0.239497803956821
3	0.12421306759055	0.686769265527339	0.0475602999332779	0.141457366948833
4	0.780175402178107	0.0425006244805268	0.0908780746713118	0.0864458986700548
5	0.777211473392285	0.108387468729614	0.000456444794259684	0.113944613083841
6	0.630311558795308	0.0326620624745524	0.161776254440366	0.175250124289774
7	0.101427573780546	0.671386505062845	0.0460323764645591	0.18115354469205
8	0.397745581028075	0.152293953428377	0.229479237575138	0.220481227968409
```
