## Supplementary Data 1 for "Codebook: sequence specificity and genomic binding of poorly-characterized human transcription factors": FOXS1.txt

```
TF	FOXS1
Motif	M01039_1.94d
Pos	A	C	G	T
1	0.359371017091612	0.149060956865382	0.0904100405125905	0.401157985530415
2	0.421727820981894	0.136232111361639	0.263580844732525	0.178459222923943
3	0.287710661254775	0.194796481081787	0.208920819637279	0.308572038026159
4	0.387292514169453	0.104499288033687	0.432326140412211	0.0758820573846485
5	0.213252489138632	0.166081205540105	0.0581180832466767	0.562548222074587
6	0.555668842666673	0.284340513233429	0.0489193248931612	0.111071319206737
7	0.768443589000765	0.0969666550081835	0.0511297825761371	0.0834599734149144
8	0.771860830389677	0.0584869856925066	0.0899095587789377	0.0797426251388784
9	0.0628245604899641	0.561350836607506	0.0519533441348201	0.32387125876771
10	0.748481867984486	0.0720994906297843	0.0685831569791434	0.110835484406586
```
