## Supplementary Data 1 for "Codebook: sequence specificity and genomic binding of poorly-characterized human transcription factors": GABPA.txt

```
TF	GABPA
Motif	M10260_1.94d
Pos	A	C	G	T
1	0.489	0.119	0.267	0.126
2	0.147	0.625	0.179	0.048
3	0.173	0.817	0.008	0.001
4	0.001	0.001	0.998	0.001
5	0.001	0.001	0.998	0.001
6	0.996	0.001	0.001	0.002
7	0.685	0.016	0.001	0.298
8	0.355	0.073	0.562	0.01
9	0.085	0.207	0.078	0.629
10	0.327	0.171	0.302	0.2
11	0.292	0.221	0.31	0.177
```
