## Supplementary Data 1 for "Codebook: sequence specificity and genomic binding of poorly-characterized human transcription factors": GATA1.txt

```
TF	GATA1
Motif	M06396_1.94d
Pos	A	C	G	T
1	0.0661764705882	0.0147058823529	0.867647058824	0.0514705882353
2	0.890566037736	0.00377358490566	0.0452830188679	0.0603773584906
3	0.0542635658915	0.031007751938	0.0	0.914728682171
4	0.600508905852	0.12213740458	0.0559796437659	0.221374045802
5	0.808219178082	0.0513698630137	0.0479452054795	0.0924657534247
6	0.10623556582	0.240184757506	0.545034642032	0.108545034642
7	0.609819121447	0.167958656331	0.134366925065	0.0878552971576
8	0.268292682927	0.130081300813	0.121951219512	0.479674796748
```
