## Supplementary Data 1 for "Codebook: sequence specificity and genomic binding of poorly-characterized human transcription factors": GATA2.txt

```
TF	GATA2
Motif	M08709_1.94d
Pos	A	C	G	T
1	0.296933536839184	0.173581240460663	0.43138615235188	0.0980990703482725
2	0.238814642649622	0.416521402285493	0.063335270191749	0.281328684873136
3	0.0	0.0	1.0	0.0
4	1.0	0.0	0.0	0.0
5	0.0	0.0	0.0	1.0
6	0.845693499178597	0.095400140812016	0.0112649612766956	0.0476413987326919
7	0.532078257659653	0.197563676633444	0.118641565153193	0.15171650055371
8	0.00958429561200924	0.445150115473441	0.386951501154734	0.158314087759815
9	0.289024559456084	0.214097405300402	0.396420147079229	0.100457888164285
```
