## Supplementary Data 1 for "Codebook: sequence specificity and genomic binding of poorly-characterized human transcription factors": GATA3.txt

```
TF	GATA3
Motif	M05752_1.94d
Pos	A	C	G	T
1	0.467985318107667	0.199021207177814	0.0566884176182708	0.276305057096248
2	0.0294241277847835	0.0	0.96469104665826	0.0058848255569567
3	0.951887183741186	0.012442969722107	0.0	0.0356698465367068
4	0.0432345876701361	0.0	0.0380304243394716	0.918734987990392
5	0.800767620376832	0.0265177948360084	0.0383810188415911	0.134333565945569
6	0.683239059243823	0.0708544209586186	0.14319738017267	0.102709139624888
7	0.165141612200436	0.318518518518519	0.425708061002179	0.0906318082788671
8	0.319389978213508	0.220915032679739	0.349891067538126	0.109803921568627
```
