## Supplementary Data 1 for "Codebook: sequence specificity and genomic binding of poorly-characterized human transcription factors": GATA4_1.txt

```
TF	GATA4
Motif	M05753_1.94d
Pos	A	C	G	T
1	0.487117251680358	0.193427931292009	0.0313666915608663	0.288088125466766
2	0.0	0.0	1.0	0.0
3	0.982674199623352	0.0	0.0	0.0173258003766478
4	0.0	0.0	0.0	1.0
5	0.740982675376314	0.0570860550979835	0.0195967054813973	0.182334564044306
6	0.69112582781457	0.0879470198675497	0.116291390728477	0.104635761589404
7	0.17094672288233	0.295898811805289	0.422767343809889	0.110387121502491
8	0.364507474128018	0.206209275584515	0.343809888846301	0.0854733614411652
```
