## Supplementary Data 1 for "Codebook: sequence specificity and genomic binding of poorly-characterized human transcription factors": GATA4_2.txt

```
TF	GATA4
Motif	M08711_1.94d
Pos	A	C	G	T
1	0.181271749446378	0.321575450806707	0.349098386586523	0.148054413160392
2	0.358530856288704	0.282297672432202	0.0428144351911168	0.316357036087978
3	0.0	0.0	1.0	0.0
4	0.989976507439311	0.0	0.0100234925606891	0.0
5	0.0	0.0	0.0	1.0
6	1.0	0.0	0.0	0.0
7	0.982589771490751	0.0	0.0	0.0174102285092492
8	0.0	0.565081723625557	0.374145616641902	0.0607726597325409
9	0.277855377672719	0.22069410121414	0.401310841302246	0.100139679810895
10	0.223101265822785	0.32120253164557	0.188449367088608	0.267246835443038
```
