## Supplementary Data 1 for "Codebook: sequence specificity and genomic binding of poorly-characterized human transcription factors": GATA5.txt

```
TF	GATA5
Motif	M09589_1.94d
Pos	A	C	G	T
1	0.169034486600925	0.336843278177057	0.293386818207142	0.200735417014875
2	0.383507853403141	0.229425719895288	0.0364446989528796	0.350621727748691
3	0.0	0.0	1.0	0.0
4	1.0	0.0	0.0	0.0
5	0.0	0.0	0.0	1.0
6	0.912320829521196	0.0137236962488564	0.0033038528006506	0.0706516214292976
7	0.804166666666667	0.0485215053763441	0.0801523297491039	0.0671594982078853
8	0.0536123713351871	0.375237816478853	0.50031708863847	0.0708327235474901
9	0.286088020591586	0.17456432760876	0.471285708257732	0.0680619435419216
10	0.26998718591565	0.246476126803722	0.271602874811967	0.211933812468661
```
