## Supplementary Data 1 for "Codebook: sequence specificity and genomic binding of poorly-characterized human transcription factors": GATA6.txt

```
TF	GATA6
Motif	M08713_1.94d
Pos	A	C	G	T
1	0.280645161290323	0.345161290322581	0.0516129032258065	0.32258064516129
2	0.0123456790123457	0.00617283950617284	0.95679012345679	0.0246913580246914
3	0.965732087227414	0.0	0.0186915887850467	0.0155763239875389
4	0.00628930817610063	0.0188679245283019	0.0	0.974842767295597
5	0.824468085106383	0.0132978723404255	0.0	0.162234042553191
6	0.729411764705882	0.0776470588235294	0.0964705882352941	0.0964705882352941
7	0.00182815356489945	0.56672760511883	0.252285191956124	0.179159049360146
8	0.195488721804511	0.184210526315789	0.582706766917293	0.037593984962406
9	0.780856423173804	0.052896725440806	0.0982367758186398	0.0680100755667506
10	0.0515463917525773	0.0902061855670103	0.0592783505154639	0.798969072164949
11	0.127906976744186	0.720930232558139	0.086046511627907	0.0651162790697674
12	0.346987951807229	0.0698795180722892	0.183132530120482	0.4
```
