## Supplementary Data 1 for "Codebook: sequence specificity and genomic binding of poorly-characterized human transcription factors": GATAD2B.txt

```
TF	GATAD2B
Motif	ENCSR547LKC_HNNDNWNYCTTATCTVYHNHY_NNNNHNNNCTTATCTNNNNNN_GATAD2B
Pos	A	C	G	T
1	0.235602	  0.345550	  0.130890	  0.287958	
2	0.324607	  0.219895	  0.162304	  0.293194	
3	0.298429	  0.188482	  0.193717	  0.319372	
4	0.272251	  0.178010	  0.188482	  0.361257	
5	0.261780	  0.287958	  0.183246	  0.267016	
6	0.282723	  0.151832	  0.157068	  0.408377	
7	0.193717	  0.246073	  0.256545	  0.303665	
8	0.115183	  0.329843	  0.183246	  0.371728	
9	0.120419	  0.549738	  0.099476	  0.230366	
10	0.094241	  0.115183	  0.000000	  0.790576	
11	0.052356	  0.005236	  0.000000	  0.942408	
12	0.900524	  0.036649	  0.010471	  0.052356	
13	0.005236	  0.000000	  0.000000	  0.994764	
14	0.000000	  0.989529	  0.000000	  0.010471	
15	0.219895	  0.005236	  0.015707	  0.759162	
16	0.193717	  0.335079	  0.340314	  0.130890	
17	0.178010	  0.376963	  0.089005	  0.356021	
18	0.246073	  0.361257	  0.178010	  0.214660	
19	0.267016	  0.225131	  0.204188	  0.303665	
20	0.413613	  0.209424	  0.146597	  0.230366	
21	0.188482	  0.282723	  0.146597	  0.382199	
```
