## Supplementary Data 1 for "Codebook: sequence specificity and genomic binding of poorly-characterized human transcription factors": GBX1.txt

```
TF	GBX1
Motif	M05755_1.94d
Pos	A	C	G	T
1	0.243425143567797	0.199019715424851	0.428581879366473	0.128973261640879
2	0.111159881487984	0.446358681736713	0.233256519989758	0.209224916785544
3	0.0115809221444549	0.000288621112634389	0.00180388195396493	0.986326574788946
4	0.964849126521969	0.00868184224457385	0.0154579142403388	0.0110111169931181
5	0.993675716933813	3.63464544033729e-05	0.00465234616363174	0.00163559044815178
6	0.000834451982730472	0.00105213510866016	0.0062402496099844	0.991873163298625
7	0.0054432617966231	0.0262802066359255	0.0204208993516624	0.947855632215789
8	0.499909410443164	0.000543537341015328	0.490741747291372	0.00880530492444831
9	0.136179084823878	0.254727678408135	0.547862028603826	0.0612312081641611
10	0.101463057790783	0.286686174103877	0.246049743964887	0.365801024140454
```
