## Supplementary Data 1 for "Codebook: sequence specificity and genomic binding of poorly-characterized human transcription factors": GBX2.txt

```
TF	GBX2
Motif	M05758_1.94d
Pos	A	C	G	T
1	0.187479187479187	0.227439227439227	0.381951381951382	0.203130203130203
2	0.159174159174159	0.309024309024309	0.242091242091242	0.28971028971029
3	0.0790697674418605	0.0255813953488372	0.0223837209302326	0.87296511627907
4	0.805525751072961	0.059549356223176	0.0925429184549356	0.042381974248927
5	0.96964804649661	0.00839522118178883	0.0	0.0219567323216016
6	0.0421545667447307	0.0166861826697892	0.0620608899297424	0.879098360655738
7	0.042156361778232	0.0794583546244251	0.111139499233521	0.767245784363822
8	0.337386018237082	0.0282674772036474	0.575379939209726	0.0589665653495441
9	0.168109187749667	0.235352862849534	0.405459387483356	0.191078561917443
10	0.17676431424767	0.254993342210386	0.261651131824234	0.30659121171771
```
