## Supplementary Data 1 for "Codebook: sequence specificity and genomic binding of poorly-characterized human transcription factors": GCM1.txt

```
TF	GCM1
Motif	M05761_1.94d
Pos	A	C	G	T
1	0.117636083772564	0.398945846354774	0.240403003871449	0.243015066001213
2	0.779005123360343	0.0658042949020748	0.145706914719669	0.00948366701791359
3	0.00736842105263158	0.00704805491990847	0.00439359267734554	0.981189931350114
4	0.167477681137208	0.010498486532051	0.821449097666577	0.000574734664163378
5	0.0419369689867325	0.897292093918721	0.0239400661281547	0.0368308709663918
6	0.02275600505689	0.00976899206987702	0.821323219553308	0.146151783319925
7	0.0	0.000186237079802589	0.998184188471925	0.00162957444827265
8	0.0	0.000838496296641357	0.998695672427447	0.000465831275911865
9	0.00546325400389163	0.186798383475528	0.00550067355186349	0.802237688968717
10	0.624515715575752	0.0846223309738122	0.232194354627283	0.0586675988231524
11	0.0368020896497038	0.625588880078362	0.2252437147255	0.112365315546434
```
