## Supplementary Data 1 for "Codebook: sequence specificity and genomic binding of poorly-characterized human transcription factors": GCM2_1.txt

```
TF	GCM2
Motif	M05762_1.94d
Pos	A	C	G	T
1	0.181818181818182	0.258333333333333	0.106060606060606	0.453787878787879
2	0.648330058939096	0.0446954813359529	0.261787819253438	0.0451866404715128
3	0.0	0.999242997728993	0.0	0.000757002271006813
4	0.00975243810952738	0.990247561890473	0.0	0.0
5	0.0458970792767733	0.917941585535466	0.000695410292072323	0.0354659248956885
6	0.0760934691431995	0.0826842420611144	0.79089275014979	0.0503295386458957
7	0.0	0.81733746130031	0.0198142414860681	0.162848297213622
8	0.9375	0.0170454545454545	0.0291193181818182	0.0163352272727273
9	0.025847214244687	0.171740379092476	0.0442274554853532	0.758184951177484
10	0.323239969719909	0.283875851627555	0.257380772142316	0.13550340651022
```
