## Supplementary Data 1 for "Codebook: sequence specificity and genomic binding of poorly-characterized human transcription factors": GCM2_2.txt

```
TF	GCM2
Motif	M08719_1.94d
Pos	A	C	G	T
1	0.171901770416905	0.373001142204455	0.132674186179326	0.322422901199315
2	0.629601330396872	0.0432828441727718	0.269495258213852	0.0576205672165041
3	0.0	1.0	0.0	0.0
4	0.000535121829403161	0.999464878170597	0.0	0.0
5	0.0455867768595041	0.926148760330578	0.0	0.0282644628099174
6	0.0649768361415208	0.04225559916197	0.826698928855971	0.0660686358405382
7	0.0	0.862774082286277	0.0	0.137225917713723
8	0.990910055530011	0.0	0.00908994446998903	0.0
9	0.0245148792625497	0.25096022176948	0.0397448315019538	0.684780067466016
```
