## Supplementary Data 1 for "Codebook: sequence specificity and genomic binding of poorly-characterized human transcription factors": GLI1.txt

```
TF	GLI1
Motif	M04129_1.94d
Pos	A	C	G	T
1	0.333333333333333	0.222222222222222	0.296296296296296	0.148148148148148
2	0.105263157894737	0.228070175438596	0.649122807017544	0.0175438596491228
3	0.649122807017544	0.157894736842105	0.140350877192982	0.0526315789473684
4	0.0701754385964912	0.842105263157895	0.0	0.087719298245614
5	0.105263157894737	0.842105263157895	0.0350877192982456	0.0175438596491228
6	0.508771929824561	0.210526315789474	0.0701754385964912	0.210526315789474
7	0.0	0.982456140350877	0.0	0.0175438596491228
8	0.140350877192982	0.824561403508772	0.0	0.0350877192982456
9	0.140350877192982	0.807017543859649	0.0526315789473684	0.0
10	0.912280701754386	0.0526315789473684	0.0175438596491228	0.0175438596491228
```
