## Supplementary Data 1 for "Codebook: sequence specificity and genomic binding of poorly-characterized human transcription factors": GLI2.txt

```
TF	GLI2
Motif	M05763_1.94d
Pos	A	C	G	T
1	0.0447409020782285	0.0466467011525547	0.805336237408113	0.103276159361104
2	0.687853654755445	0.191535539880629	0.119370591427021	0.00124021393690412
3	0.0392072844134976	0.950615961435458	0.0017139796464917	0.00846277450455276
4	0.00223588596981554	0.992062604807155	0.00279485746226942	0.0029066517607602
5	0.765660051768766	0.089732528041415	0.0553925798101812	0.0892148403796376
6	0.00302690582959641	0.994843049327354	0.00190582959641256	0.000224215246636771
7	0.322468637992832	0.671482974910394	0.00459229390681004	0.00145609318996416
8	0.0849486377847253	0.792675301473872	0.0158106297454221	0.10656543099598
9	0.812860676009893	0.0184116515526243	0.144270403957131	0.0244572684803517
10	0.189784615384615	0.546092307692308	0.134707692307692	0.129415384615385
11	0.309971830985916	0.183323943661972	0.414535211267606	0.092169014084507
12	0.346292540004508	0.144917737209826	0.231913455037187	0.276876267748479
13	0.274284426414244	0.362745098039216	0.11719630380888	0.245774171737661
14	0.118554784333168	0.198004462072385	0.549950421417947	0.1334903321765
```
