## Supplementary Data 1 for "Codebook: sequence specificity and genomic binding of poorly-characterized human transcription factors": GLI3.txt

```
TF	GLI3
Motif	M08727_1.94d
Pos	A	C	G	T
1	0.336884590211621	0.287724529125155	0.280052359828376	0.0953385208348484
2	0.00864004686127111	0.0113248071853949	0.915454456702138	0.0645806892511959
3	0.718194990685158	0.164438004553923	0.117242806872283	0.000124197888635893
4	0.00351639259489089	0.996121625814459	0.000361981590650533	0.0
5	0.00036200031028598	0.999586285359673	5.17143300408543e-05	0.0
6	0.854190154077414	0.103861330326945	0.00911311537016159	0.0328354002254791
7	0.000155167063204717	0.999586221164787	0.000206889417606289	5.17223544015724e-05
8	0.216028780720385	0.783841185904382	4.33444584109922e-05	8.66889168219843e-05
9	0.0267409470752089	0.95614079513801	0.000759685996454799	0.0163585717903267
10	0.926417430056945	0.0	0.0735825699430552	0.0
11	0.095130336394099	0.780147090822055	0.0591844727794943	0.0655381000043518
12	0.190302483810148	0.222108369538487	0.521395196327568	0.066193950323797
13	0.321687162395127	0.127418304409455	0.203961230509903	0.346933302685515
14	0.242453603637177	0.423455317880301	0.0880599239770441	0.246031154505478
15	0.0415612734409071	0.114478848669865	0.768469254252072	0.0754906236371566
```
