## Supplementary Data 1 for "Codebook: sequence specificity and genomic binding of poorly-characterized human transcription factors": GLIS1_1.txt

```
TF	GLIS1
Motif	M05765_1.94d
Pos	A	C	G	T
1	0.533201515900478	0.303509639149778	0.0164771791069369	0.146811665842808
2	0.000309917355371901	0.00454545454545455	0.890185950413223	0.10495867768595
3	0.997787610619469	0.0	0.000948166877370417	0.00126422250316056
4	0.0	0.999584113121231	0.000415886878768975	0.0
5	0.000837170364169108	0.99811636668062	0.000418585182084554	0.000627877773126831
6	0.0	0.997711670480549	0.0022883295194508	0.0
7	0.000621504039776259	0.997928319867412	0.00103584006629376	0.000414336026517506
8	0.0	0.998513484816309	0.0	0.0014865151836908
9	0.00132802124833997	0.997122620628597	0.00110668437361664	0.000442673749446658
10	0.97568345323741	0.000431654676258993	0.023021582733813	0.000863309352517986
11	0.0	1.0	0.0	0.0
12	0.000690403392839531	0.0	0.994279514745044	0.00503008186211658
13	0.736539199386111	0.000511574370124057	0.00409259496099245	0.258856631282773
14	0.408204245553643	0.19219736087206	0.0	0.399598393574297
15	0.000728559533721898	0.000520399666944213	0.996253122398002	0.00249791840133222
16	0.136378103119032	0.485996180776575	0.213876511775939	0.163749204328453
```
