## Supplementary Data 1 for "Codebook: sequence specificity and genomic binding of poorly-characterized human transcription factors": GLIS1_2.txt

```
TF	GLIS1
Motif	M08729_1.94d
Pos	A	C	G	T
1	0.086472602739726	0.336472602739726	0.277397260273973	0.299657534246575
2	0.649056603773585	0.223270440251572	0.118867924528302	0.00880503144654088
3	0.015702479338843	0.960330578512397	0.0	0.0239669421487603
4	0.00929054054054054	0.987331081081081	0.00337837837837838	0.0
5	0.127540294323756	0.741415557112824	0.0028030833917309	0.128241065171689
6	0.00084530853761623	0.989010989010989	0.00507185122569738	0.00507185122569738
7	0.157698056801196	0.838565022421525	0.00373692077727952	0.0
8	0.00417710944026733	0.967418546365915	0.00417710944026733	0.0242272347535505
9	0.727513227513228	0.0251322751322751	0.23478835978836	0.0125661375661376
10	0.0162337662337662	0.9375	0.0300324675324675	0.0162337662337662
11	0.233572611816676	0.157371617890668	0.52070679182772	0.0883489784649365
12	0.493628437290409	0.0871898054996647	0.175050301810865	0.244131455399061
13	0.318212141427618	0.397598398932622	0.066711140760507	0.217478318879253
14	0.0453074433656958	0.227831715210356	0.642071197411003	0.084789644012945
15	0.264781491002571	0.464438731790917	0.089974293059126	0.180805484147386
```
