## Supplementary Data 1 for "Codebook: sequence specificity and genomic binding of poorly-characterized human transcription factors": GLIS2_1.txt

```
TF	GLIS2
Motif	M05766_1.94d
Pos	A	C	G	T
1	0.0456508328192474	0.110425663170882	0.573103022825416	0.270820481184454
2	0.783236994219653	0.0905587668593449	0.1252408477842	0.000963391136801541
3	0.00277008310249307	0.989843028624192	0.00277008310249307	0.00461680517082179
4	0.00370713623725672	0.995366079703429	0.0	0.00092678405931418
5	0.00639269406392694	0.980821917808219	0.0	0.0127853881278539
6	0.00183654729109275	0.998163452708907	0.0	0.0
7	0.0499553969669938	0.946476360392507	0.0	0.00356824264049955
8	0.043046357615894	0.874172185430464	0.000827814569536424	0.081953642384106
9	0.296616270698344	0.00863930885529158	0.658747300215983	0.0359971202303816
10	0.00254237288135593	0.915254237288136	0.023728813559322	0.0584745762711864
11	0.31267029972752	0.0245231607629428	0.619209809264305	0.0435967302452316
12	0.503118503118503	0.0166320166320166	0.243243243243243	0.237006237006237
13	0.414882772680938	0.27013251783894	0.114169215086646	0.200815494393476
14	0.0113981762917933	0.14209726443769	0.798632218844985	0.0478723404255319
```
