## Supplementary Data 1 for "Codebook: sequence specificity and genomic binding of poorly-characterized human transcription factors": GLIS2_2.txt

```
TF	GLIS2
Motif	M08731_1.94d
Pos	A	C	G	T
1	0.646094503375121	0.159112825458052	0.194792671166827	0.0
2	0.00286532951289398	0.996418338108882	0.000716332378223496	0.0
3	0.0	0.995388435615467	0.00461156438453352	0.0
4	0.0308265582655827	0.928184281842818	0.0	0.0409891598915989
5	0.00388007054673721	0.990123456790123	0.00599647266313933	0.0
6	0.144218134034166	0.8446123521682	0.0	0.0111695137976347
7	0.0630975143403442	0.812938177182919	0.0	0.123964308476737
8	0.455582440373315	0.00138264777048047	0.492568268233667	0.0504666436225372
9	0.0	0.935897435897436	0.0	0.0641025641025641
10	0.290890533299311	0.100535850982393	0.600918601684103	0.0076550140341924
11	0.55497542997543	0.0224201474201474	0.144963144963145	0.277641277641278
12	0.254036598493003	0.391011840688913	0.0734660925726588	0.281485468245425
13	0.00403476101800124	0.163252638112973	0.783985102420857	0.0487274984481688
14	0.167735042735043	0.519230769230769	0.0972222222222222	0.215811965811966
```
