## Supplementary Data 1 for "Codebook: sequence specificity and genomic binding of poorly-characterized human transcription factors": GLIS3.txt

```
TF	GLIS3
Motif	M05767_1.94d
Pos	A	C	G	T
1	0.00815494393476045	0.0417940876656473	0.687054026503568	0.262996941896024
2	0.965675057208238	0.0045766590389016	0.0297482837528604	0.0
3	0.0	0.993127147766323	0.00343642611683849	0.00343642611683849
4	0.0	1.0	0.0	0.0
5	0.00625	0.965625	0.0	0.028125
6	0.0	0.996539792387543	0.0	0.00346020761245675
7	0.0196078431372549	0.980392156862745	0.0	0.0
8	0.0	0.913419913419913	0.0	0.0865800865800866
9	0.920041536863967	0.00103842159916926	0.0695742471443406	0.00934579439252336
10	0.00434782608695652	0.88695652173913	0.0347826086956522	0.0739130434782609
11	0.233230134158927	0.0175438596491228	0.668730650154799	0.0804953560371517
12	0.815100154083205	0.00308166409861325	0.0477657935285054	0.134052388289676
13	0.692063492063492	0.177777777777778	0.0126984126984127	0.117460317460317
14	0.0	0.0254777070063694	0.968152866242038	0.00636942675159236
```
