## Supplementary Data 1 for "Codebook: sequence specificity and genomic binding of poorly-characterized human transcription factors": GLYR1.txt

```
TF	GLYR1
Motif	PWM034466
Pos	A	C	G	T
1	0.3497096051145454	0.1199851473443926	0.4897057755168193	0.0405994720242427
2	0.4073605123770373	0.1814384371440711	0.2012674034687506	0.2099336470101409
3	0.5540425858713935	0.0863156900851740	0.0471327198862661	0.3125090041571663
4	0.4905489729967584	0.0213042074500570	0.0098834560435367	0.4782633635096478
5	0.0503222960676051	0.0106874689518334	0.0372005760507342	0.9017896589298273
6	0.3856569884158910	0.0635564687391438	0.0696531779357046	0.4811333649092607
7	0.3786574119847435	0.1710675550509236	0.0961145476459529	0.3541604853183801
8	0.2882213115999673	0.2332758506013411	0.1308540441808705	0.3476487936178210
9	0.1759515922711420	0.2524084647980517	0.1285836303548921	0.4430563125759142
```
