## Supplementary Data 1 for "Codebook: sequence specificity and genomic binding of poorly-characterized human transcription factors": GMEB1_2.txt

```
TF	GMEB1
Motif	M02116_1.94d
Pos	A	C	G	T
1	0.188542270860778	0.275702457118956	0.227994665172465	0.307760606847801
2	0.18945696213525	0.205236276959327	0.341778164874408	0.263528596031015
3	0.574699869647806	0.138913014036086	0.18751295547404	0.0988741608420688
4	0.000552848954983024	0.941363679177562	0.000263771929636626	0.0578196999378187
5	0.000209510289212276	1.26135653741347e-05	0.999262563986326	0.000515312159087587
6	0.0267416160506754	0.38230587385456	0.0206191654637287	0.570333344631035
7	0.38336394791598	0.239603337044316	0.192286182039747	0.184746532999958
8	0.262191116069771	0.343461041333814	0.198159782689034	0.196188059907381
9	0.262670896278426	0.237674455585776	0.299137072148622	0.200517575987176
```
