## Supplementary Data 1 for "Codebook: sequence specificity and genomic binding of poorly-characterized human transcription factors": GMEB2.txt

```
TF	GMEB2
Motif	M05768_1.94d
Pos	A	C	G	T
1	0.135247449943332	0.204760105780128	0.0771439365319229	0.582848507744616
2	0.0857618097139055	0.192548236859614	0.208449767132402	0.513240186294079
3	0.948714795228139	0.0111917353339073	0.030623539540032	0.00946992989792153
4	0.00103305785123967	0.996126033057851	0.0	0.00284090909090909
5	0.00423946557040082	0.00244090441932169	0.991007194244604	0.00231243576567318
6	0.00966798117287877	0.413687825976339	0.00915914005851673	0.567485052792266
7	0.708616571743524	0.0729377181701268	0.104354216424766	0.114091493661584
8	0.36525682944837	0.448264950954541	0.0900748866153359	0.096403332981753
```
