## Supplementary Data 1 for "Codebook: sequence specificity and genomic binding of poorly-characterized human transcription factors": GRHL1.txt

```
TF	GRHL1
Motif	M08737_1.94d
Pos	A	C	G	T
1	0.46597697799796	0.107241731021419	0.253096313565496	0.173684977415125
2	0.757923799006074	0.0165654334621756	0.139922694643843	0.0855880728879072
3	0.935268465521941	0.00149904606159717	0.0192150449713818	0.0440174434450804
4	0.0	1.0	0.0	0.0
5	0.108628659476117	0.755337882456527	0.0302663438256659	0.105767114241691
6	0.119011976047904	0.0319717707442258	0.73385372112917	0.1151625320787
7	0.0	0.0	1.0	0.0
8	0.0459025246388551	0.0240313217226947	0.00351019306061833	0.926555960577832
9	0.0865182231084524	0.142129168051401	0.0110778774786751	0.760274731361471
10	0.185050269561416	0.244208072271601	0.113944339210258	0.456797318956724
```
