## Supplementary Data 1 for "Codebook: sequence specificity and genomic binding of poorly-characterized human transcription factors": GSC2_1.txt

```
TF	GSC2
Motif	M05776_1.94d
Pos	A	C	G	T
1	0.228670634920635	0.340277777777778	0.219246031746032	0.211805555555556
2	0.176674937965261	0.416377171215881	0.0942928039702233	0.312655086848635
3	0.0544090056285178	0.0	0.0	0.945590994371482
4	0.854237288135593	0.036864406779661	0.023728813559322	0.0851694915254237
5	0.933765632237147	0.00509495136637332	0.0	0.0611394163964799
6	0.0	0.0186194368755677	0.0658492279745686	0.915531335149864
7	0.0960813865862849	0.759608138658629	0.0674453654860588	0.0768651092690279
8	0.0594965675057208	0.659038901601831	0.137953579601177	0.143510951291272
9	0.101736972704715	0.33151364764268	0.346401985111663	0.220347394540943
10	0.252480158730159	0.403769841269841	0.0833333333333333	0.260416666666667
```
