## Supplementary Data 1 for "Codebook: sequence specificity and genomic binding of poorly-characterized human transcription factors": GSC2_2.txt

```
TF	GSC2
Motif	M08743_1.94d
Pos	A	C	G	T
1	0.229015136622764	0.319245134656969	0.177314723805779	0.274425004914488
2	0.088741322064594	0.0	0.0	0.911258677935406
3	0.827803674252811	0.0054839594187003	0.0255004112969564	0.141211955031533
4	0.948476280238769	0.0	0.0515237197612315	0.0
5	0.0628054740957967	0.0171065493646139	0.182306940371457	0.737781036168133
6	0.141613555106482	0.469298927405565	0.226799316026737	0.162288201461216
7	0.177037562012757	0.427923458540043	0.17760453579022	0.217434443656981
8	0.156343159986751	0.226896323285856	0.371977475985426	0.244783040741968
```
