## Supplementary Data 1 for "Codebook: sequence specificity and genomic binding of poorly-characterized human transcription factors": GSC.txt

```
TF	GSC
Motif	M08741_1.94d
Pos	A	C	G	T
1	0.208545918367347	0.484747023809524	0.105814200680272	0.200892857142857
2	0.0	0.0	0.0	1.0
3	1.0	0.0	0.0	0.0
4	1.0	0.0	0.0	0.0
5	0.0	0.0	0.0	1.0
6	0.0349221330816423	0.869749882019821	0.0300006741724533	0.0653273107260837
7	0.0267775304438916	0.844637946837763	0.0728689275893676	0.0557155951289773
8	0.153565891472868	0.376899224806202	0.309922480620155	0.159612403100775
```
