## Supplementary Data 1 for "Codebook: sequence specificity and genomic binding of poorly-characterized human transcription factors": GSX1_1.txt

```
TF	GSX1
Motif	M05777_1.94d
Pos	A	C	G	T
1	0.266047297297297	0.180743243243243	0.257601351351351	0.295608108108108
2	0.146238377007608	0.26458157227388	0.210481825866441	0.378698224852071
3	0.0795366795366795	0.00694980694980695	0.0	0.913513513513514
4	0.848028673835125	0.0	0.0759856630824373	0.0759856630824373
5	0.873062730627306	0.0022140221402214	0.0583025830258303	0.0664206642066421
6	0.0341997264021888	0.0841313269493844	0.0725034199726402	0.809165526675787
7	0.124647887323944	0.0422535211267606	0.283098591549296	0.55
8	0.540959409594096	0.0354243542435424	0.33210332103321	0.0915129151291513
9	0.191039729501268	0.218089602704987	0.452240067624683	0.138630600169062
10	0.21301775147929	0.176669484361792	0.330515638207946	0.279797125950972
```
