## Supplementary Data 1 for "Codebook: sequence specificity and genomic binding of poorly-characterized human transcription factors": GSX1_2.txt

```
TF	GSX1
Motif	M08745_1.94d
Pos	A	C	G	T
1	0.17670286278381	0.397828232971372	0.126357354392892	0.299111549851925
2	0.0622895622895623	0.186868686868687	0.0723905723905724	0.678451178451178
3	0.559722222222222	0.35	0.0347222222222222	0.0555555555555556
4	0.939393939393939	0.013986013986014	0.0442890442890443	0.00233100233100233
5	0.0388349514563107	0.120388349514563	0.058252427184466	0.78252427184466
6	0.170191339375629	0.131923464249748	0.292044310171198	0.405840886203424
7	0.602391629297459	0.0	0.397608370702541	0.0
8	0.285009861932939	0.397435897435897	0.159763313609467	0.157790927021696
```
