## Supplementary Data 1 for "Codebook: sequence specificity and genomic binding of poorly-characterized human transcription factors": GSX2_1.txt

```
TF	GSX2
Motif	M05778_1.94d
Pos	A	C	G	T
1	0.220551114850652	0.161442995372318	0.2406394615061	0.37736642827093
2	0.12968026924695	0.235065208245688	0.172696676482962	0.462557846024401
3	0.0739983266710049	0.0144092219020173	0.0277028911406526	0.883889560286325
4	0.842235804765701	0.011515634688635	0.0718398440960227	0.0744087164496412
5	0.904232049453162	0.0	0.032715168806467	0.0630527817403709
6	0.0629086411026683	0.056547093125994	0.0404665135182894	0.840077752253048
7	0.126211050013092	0.0439905734485467	0.290826568909837	0.538971807628524
8	0.481163310961969	0.0465324384787472	0.369664429530201	0.102639821029083
9	0.192995372318048	0.235065208245688	0.409655027345393	0.162284392090871
10	0.223051845619939	0.219055631506993	0.259648753812178	0.29824376906089
```
