## Supplementary Data 1 for "Codebook: sequence specificity and genomic binding of poorly-characterized human transcription factors": GSX2_2.txt

```
TF	GSX2
Motif	M08747_1.94d
Pos	A	C	G	T
1	0.139619771863118	0.431939163498099	0.100228136882129	0.328212927756654
2	0.0033206043499917	0.166860368587083	0.0	0.829819027062925
3	0.984827586206897	0.0151724137931034	0.0	0.0
4	0.976362570814612	0.0	0.0236374291853878	0.0
5	0.0	0.124079915878023	0.0	0.875920084121977
6	0.00566185083951581	0.0185474424053104	0.434010152284264	0.54178055447091
7	0.587171052631579	0.0469924812030075	0.306743421052632	0.059093045112782
8	0.0	0.468008255933953	0.391640866873065	0.140350877192982
```
