## Supplementary Data 1 for "Codebook: sequence specificity and genomic binding of poorly-characterized human transcription factors": GTF2B.txt

```
TF	GTF2B
Motif	M04888_1.94d
Pos	A	C	G	T
1	0.0	0.666666666666667	0.333333333333333	0.0
2	0.0	0.0	0.0	1.0
3	0.0	0.333333333333333	0.0	0.666666666666667
4	0.333333333333333	0.0	0.166666666666667	0.5
5	0.0	0.5	0.0	0.5
6	0.833333333333333	0.0	0.0	0.166666666666667
7	0.0	0.0	0.333333333333333	0.666666666666667
8	1.0	0.0	0.0	0.0
9	0.166666666666667	0.333333333333333	0.5	0.0
10	0.166666666666667	0.166666666666667	0.0	0.666666666666667
11	0.0	0.333333333333333	0.5	0.166666666666667
```
