## Supplementary Data 1 for "Codebook: sequence specificity and genomic binding of poorly-characterized human transcription factors": GTF2I_1.txt

```
TF	GTF2I
Motif	M04892_1.94d
Pos	A	C	G	T
1	0.4	0.0	0.4	0.2
2	0.0	0.0	1.0	0.0
3	0.8	0.0	0.2	0.0
4	0.0	0.2	0.6	0.2
5	0.0	0.0	0.8	0.2
6	0.0	0.0	0.6	0.4
7	1.0	0.0	0.0	0.0
8	0.0	0.0	1.0	0.0
9	0.0	0.0	1.0	0.0
```
