## Supplementary Data 1 for "Codebook: sequence specificity and genomic binding of poorly-characterized human transcription factors": GTF2I_2.txt

```
TF	GTF2I
Motif	M04891_1.94d
Pos	A	C	G	T
1	0.333333333333333	0.277777777777778	0.277777777777778	0.111111111111111
2	0.944444444444444	0.0555555555555556	0.0	0.0
3	0.0	0.0	1.0	0.0
4	0.222222222222222	0.222222222222222	0.5	0.0555555555555556
5	0.611111111111111	0.0555555555555556	0.166666666666667	0.166666666666667
6	0.5	0.166666666666667	0.222222222222222	0.111111111111111
7	0.111111111111111	0.0555555555555556	0.611111111111111	0.222222222222222
8	0.111111111111111	0.0	0.0	0.888888888888889
9	0.0555555555555556	0.277777777777778	0.611111111111111	0.0555555555555556
10	0.444444444444444	0.277777777777778	0.0555555555555556	0.222222222222222
```
