## Supplementary Data 1 for "Codebook: sequence specificity and genomic binding of poorly-characterized human transcription factors": GTF2IRD1.txt

```
TF	GTF2IRD1
Motif	M03749_1.94d
Pos	A	C	G	T
1	0.0	0.0	0.0	1.0
2	0.375	0.0	0.625	0.0
3	0.0	0.0	0.0	1.0
4	0.0	1.0	0.0	0.0
5	0.0	0.0	1.0	0.0
6	0.0	1.0	0.0	0.0
7	0.375	0.0	0.0	0.625
8	0.0	0.0	1.0	0.0
```
