## Supplementary Data 1 for "Codebook: sequence specificity and genomic binding of poorly-characterized human transcription factors": GTF2IRD2.txt

```
TF	GTF2IRD2
Motif	PWM000795
Pos	A	C	G	T
1	0.05543143297380586	0.009052388289676425	0.8933359013867489	0.042180277349768876
2	0.09984591679506934	0.787673343605547	0.07318952234206472	0.039291217257318954
3	0.001386748844375963	0.0	0.9942989214175655	0.004314329738058551
4	0.0	0.0	0.9967642526964561	0.0032357473035439137
5	0.0010785824345146378	0.0	0.9989214175654854	0.0
6	0.05808936825885978	0.9161787365177195	0.0	0.025731895223420648
7	0.03682588597842835	0.8542372881355932	0.09892141756548536	0.010015408320493066
8	0.5408320493066255	0.02295839753466872	0.4120184899845917	0.02419106317411402
9	0.16024653312788906	0.3095531587057011	0.24976887519260402	0.28043143297380585
10	0.4163713405238829	0.07584745762711864	0.42962249614791986	0.07815870570107858
```
