## Supplementary Data 1 for "Codebook: sequence specificity and genomic binding of poorly-characterized human transcription factors": GTF3A.txt

```
TF	GTF3A
Motif	M10410_1.94d
Pos	A	C	G	T
1	0.042	0.002	0.954	0.002
2	0.034	0.002	0.962	0.002
3	0.986	0.002	0.01	0.002
4	0.122	0.002	0.018	0.858
5	0.01	0.002	0.978	0.01
6	0.034	0.002	0.962	0.002
7	0.018	0.042	0.938	0.002
8	0.97	0.002	0.002	0.026
9	0.042	0.05	0.89	0.018
```
