## Supplementary Data 1 for "Codebook: sequence specificity and genomic binding of poorly-characterized human transcription factors": GZF1.txt

```
TF	GZF1
Motif	M04147_1.94d
Pos	A	C	G	T
1	0.0	0.0	0.0	1.0
2	1.0	0.0	0.0	0.0
3	0.0	0.0	0.0	1.0
4	1.0	0.0	0.0	0.0
5	0.0	0.0	0.642857142857143	0.357142857142857
6	0.928571428571429	0.0714285714285714	0.0	0.0
7	0.357142857142857	0.428571428571429	0.142857142857143	0.0714285714285714
8	0.0	0.0	1.0	0.0
9	0.0	1.0	0.0	0.0
10	0.0	0.0	1.0	0.0
11	0.0	1.0	0.0	0.0
12	1.0	0.0	0.0	0.0
```
