## Supplementary Data 1 for "Codebook: sequence specificity and genomic binding of poorly-characterized human transcription factors": HAND1.txt

```
TF	HAND1
Motif	M06569_1.94d
Pos	A	C	G	T
1	0.173076923076923	0.0192307692307692	0.634615384615385	0.173076923076923
2	0.0384615384615385	0.346153846153846	0.346153846153846	0.269230769230769
3	0.384615384615385	0.0	0.576923076923077	0.0384615384615385
4	0.0	0.0769230769230769	0.0384615384615385	0.884615384615385
5	0.0	0.961538461538462	0.0384615384615385	0.0
6	0.0	0.0	0.0	1.0
7	0.0	0.0	1.0	0.0
8	0.0	0.0769230769230769	0.884615384615385	0.0384615384615385
9	0.346153846153846	0.423076923076923	0.0384615384615385	0.192307692307692
10	0.5	0.0384615384615385	0.0769230769230769	0.384615384615385
11	0.192307692307692	0.115384615384615	0.153846153846154	0.538461538461538
12	0.163461538461538	0.201923076923077	0.125	0.509615384615385
```
