## Supplementary Data 1 for "Codebook: sequence specificity and genomic binding of poorly-characterized human transcription factors": HAND2.txt

```
TF	HAND2
Motif	M08749_1.94d
Pos	A	C	G	T
1	0.228236719854575	0.295495859422339	0.0529186023025651	0.423348818420521
2	0.21983102183963	0.207077953132473	0.569424517774589	0.00366650725330783
3	0.0	0.994775969459514	0.00522403054048624	0.0
4	0.994576134993973	0.0	0.000401767778224186	0.00502209722780233
5	0.000977708251857646	0.029917872506844	0.968126710989441	0.000977708251857646
6	0.0160650535501785	0.00119000396667989	0.981951606505355	0.000793335977786593
7	0.0	0.00261727400845581	0.000603986309643648	0.996778739681901
8	0.0	0.0	1.0	0.0
9	0.00481887670322366	0.0579926886008641	0.114489863742107	0.822698570953805
10	0.0248351339974744	0.0531780552827277	0.227304616248071	0.694682194471727
```
