## Supplementary Data 1 for "Codebook: sequence specificity and genomic binding of poorly-characterized human transcription factors": HBP1.txt

```
TF	HBP1
Motif	M02157_1.94d
Pos	A	C	G	T
1	0.226418561515959	0.257851884360245	0.260443338880594	0.255286215243202
2	0.256788678198458	0.177372755761745	0.194076707981477	0.37176185805832
3	0.185974433449775	0.312814139172138	0.363438178490554	0.137773248887533
4	0.505770163697631	0.103139490056647	0.144905578038723	0.246184768206999
5	0.528531172801673	0.0767153475996032	0.198363615274243	0.19638986432448
6	0.225196492917425	0.166829665195302	0.131232862700349	0.476740979186924
7	0.220657149026497	0.150898908895725	0.414308197358382	0.214135744719397
8	0.349045264878971	0.129697084562325	0.335359004284106	0.185898646274598
```
