## Supplementary Data 1 for "Codebook: sequence specificity and genomic binding of poorly-characterized human transcription factors": HDX.txt

```
TF	HDX
Motif	M01279_1.94d
Pos	A	C	G	T
1	0.190891174388142	0.196704676138976	0.0331719121531172	0.579232237319765
2	0.149034546288656	0.209385726706963	0.461359761873575	0.180219965130806
3	0.441663821943495	0.177780387238856	0.149987057798609	0.23056873301904
4	0.214784415465653	0.167274270963246	0.130273333219374	0.487667980351727
5	0.241888619663772	0.210287863558921	0.140960170391074	0.406863346386233
6	0.174499711838874	0.226313926388407	0.268250994861837	0.330935366910882
7	0.18213557515317	0.318859742716115	0.189568668981867	0.309436013148848
```
