## Supplementary Data 1 for "Codebook: sequence specificity and genomic binding of poorly-characterized human transcription factors": HELT_1.txt

```
TF	HELT
Motif	M08763_1.94d
Pos	A	C	G	T
1	0.111056989771067	0.243546030199708	0.404286410131515	0.241110569897711
2	0.0914332784184514	0.199615595826469	0.563701263042284	0.145249862712795
3	0.0395789473684211	0.864421052631579	0.0324210526315789	0.0635789473684211
4	0.723906911142454	0.00564174894217207	0.248236953455571	0.0222143864598025
5	0.0214442013129103	0.898468271334792	0.0332603938730853	0.0468271334792123
6	0.0377880184331797	0.0161290322580645	0.946082949308756	0.0
7	0.0278637770897833	0.253181974544204	0.0127278981768146	0.706226350189198
8	0.0493552690084482	0.0115606936416185	0.912850155624722	0.0262338817252112
9	0.0767459708365311	0.334996162701458	0.135456638526477	0.452801227935533
10	0.186069167072577	0.451534339990258	0.224549439844131	0.137847053093035
```
