## Supplementary Data 1 for "Codebook: sequence specificity and genomic binding of poorly-characterized human transcription factors": HELT_2.txt

```
TF	HELT
Motif	M08761_1.94d
Pos	A	C	G	T
1	0.113898305084746	0.20271186440678	0.44271186440678	0.240677966101695
2	0.102475928473177	0.19050894085282	0.507221458046768	0.199793672627235
3	0.0	0.938892425206875	0.0305537873965627	0.0305537873965627
4	0.813120176405733	0.0115766262403528	0.156560088202867	0.0187431091510474
5	0.0177696078431373	0.903799019607843	0.0318627450980392	0.0465686274509804
6	0.0	0.0205843293492696	0.97941567065073	0.0
7	0.0	0.205280172413793	0.0	0.794719827586207
8	0.0122739018087855	0.00839793281653747	0.952842377260982	0.0264857881136951
9	0.126796714579055	0.260266940451745	0.116016427104723	0.496919917864476
10	0.164179104477612	0.462008141112619	0.194708276797829	0.17910447761194
```
