## Supplementary Data 1 for "Codebook: sequence specificity and genomic binding of poorly-characterized human transcription factors": HES2.txt

```
TF	HES2
Motif	M08753_1.94d
Pos	A	C	G	T
1	0.155469118340405	0.204502593116454	0.526166902404526	0.113861386138614
2	0.374270711785298	0.125340334500194	0.450602878257487	0.0497860754570206
3	0.0	0.992047713717694	0.00175418079756754	0.00619810548473863
4	0.885398183905647	0.0	0.114601816094353	0.0
5	0.0	1.0	0.0	0.0
6	0.0149790989317232	0.0	0.985020901068277	0.0
7	0.0	0.239066368030178	0.0	0.760933631969822
8	0.00833428473570042	0.00970430414430871	0.968489553602009	0.0134718575179815
9	0.124763257575758	0.669428661616162	0.0873579545454545	0.118450126262626
10	0.0709396390790292	0.754111476575696	0.10605387145524	0.0688950128900347
```
