## Supplementary Data 1 for "Codebook: sequence specificity and genomic binding of poorly-characterized human transcription factors": HES3_1.txt

```
TF	HES3
Motif	M08751_1.94d
Pos	A	C	G	T
1	0.112279396849009	0.118060720806004	0.626343904253161	0.143315978091825
2	0.169979398195166	0.0601224501639439	0.537562023039201	0.232336128601689
3	0.0244107744107744	0.974642255892256	0.0	0.000946969696969697
4	0.503544965083427	0.0	0.484087637933792	0.0123673969827816
5	0.0	0.95905161256924	0.0	0.0409483874307605
6	0.00113225858629428	0.0	0.998867741413706	0.0
7	0.0110789980732177	0.177658083727448	0.0	0.811262918199334
8	5.38213132400431e-05	0.0	0.997093649085038	0.00285252960172228
9	0.0607794451041779	0.33482673000108	0.343301306272266	0.261092518622477
10	0.111991504656102	0.511068452867179	0.245588956052933	0.131351086423787
```
