## Supplementary Data 1 for "Codebook: sequence specificity and genomic binding of poorly-characterized human transcription factors": HES3_2.txt

```
TF	HES3
Motif	M00238_1.94d
Pos	A	C	G	T
1	0.18719195588774	0.257787239699428	0.37695830794107	0.178062496471762
2	0.208846037086619	0.299345168052412	0.396072516010579	0.0957362788503903
3	0.0401927255366837	0.8745294951722	0.0142063070241201	0.0710714722669959
4	0.742946830011018	0.0334691621303399	0.141263152567553	0.0823208552910888
5	0.0292232401766378	0.83294223049133	0.0559783097082844	0.0818562196237477
6	0.164829915703552	0.0406465567888565	0.768864020958625	0.0256595065489669
7	0.115790115043473	0.469552070574221	0.0668050849244715	0.347852729457834
8	0.0582070638823946	0.112618580995154	0.661167174591915	0.168007180530536
9	0.225947081237692	0.301961890190388	0.151456857907099	0.320634170664822
10	0.217140432426209	0.383962272156379	0.198451412780608	0.200445882636804
```
