## Supplementary Data 1 for "Codebook: sequence specificity and genomic binding of poorly-characterized human transcription factors": HES5.txt

```
TF	HES5
Motif	M05779_1.94d
Pos	A	C	G	T
1	0.179075738125802	0.304878048780488	0.0982028241335045	0.417843388960205
2	0.00889453621346887	0.000635324015247776	0.990470139771283	0.0
3	0.145108695652174	0.00760869565217391	0.847282608695652	0.0
4	0.0	1.0	0.0	0.0
5	0.995530012771392	0.0	0.00446998722860792	0.0
6	0.0	0.999358974358974	0.0	0.000641025641025641
7	0.000640614990390775	0.0	0.998718770019218	0.000640614990390775
8	0.0	0.000641025641025641	0.0	0.999358974358974
9	0.0	0.0	1.0	0.0
10	0.0	0.653394803017603	0.0264040234702431	0.320201173512154
11	0.000619962802231866	0.966522008679479	0.0037197768133912	0.0291382517048977
12	0.342948717948718	0.0192307692307692	0.499358974358974	0.138461538461538
```
