## Supplementary Data 1 for "Codebook: sequence specificity and genomic binding of poorly-characterized human transcription factors": HES6.txt

```
TF	HES6
Motif	M08756_1.94d
Pos	A	C	G	T
1	0.475	0.0	0.345454545454545	0.179545454545455
2	0.890466531440162	0.0	0.0425963488843813	0.0669371196754564
3	0.0	1.0	0.0	0.0
4	0.924210526315789	0.0610526315789474	0.0147368421052632	0.0
5	0.0	0.952277657266811	0.0260303687635575	0.0216919739696312
6	0.0343347639484979	0.01931330472103	0.94206008583691	0.00429184549356223
7	0.0239651416122004	0.0196078431372549	0.0	0.956427015250545
8	0.0306122448979592	0.0387755102040816	0.895918367346939	0.0346938775510204
9	0.025844930417495	0.872763419483101	0.0695825049701789	0.0318091451292246
10	0.0806754221388368	0.823639774859287	0.0731707317073171	0.0225140712945591
```
