## Supplementary Data 1 for "Codebook: sequence specificity and genomic binding of poorly-characterized human transcription factors": HES7_1.txt

```
TF	HES7
Motif	M05781_1.94d
Pos	A	C	G	T
1	0.0901287553648069	0.42381974248927	0.023068669527897	0.462982832618026
2	0.012565445026178	0.00994764397905759	0.975916230366492	0.00157068062827225
3	0.0778588807785888	0.0141119221411192	0.90705596107056	0.00097323600973236
4	0.000535331905781585	0.997858672376874	0.0	0.00160599571734475
5	0.994663820704376	0.0016008537886873	0.00373532550693703	0.0
6	0.0	1.0	0.0	0.0
7	0.00213903743315508	0.00053475935828877	0.996791443850267	0.00053475935828877
8	0.00160342063067878	0.00160342063067878	0.000534473543559594	0.996258685195083
9	0.00107123727905731	0.000535618639528656	0.998393144081414	0.0
10	0.00406091370558376	0.946192893401015	0.00253807106598985	0.0472081218274112
11	0.0	0.990435706695005	0.00478214665249734	0.00478214665249734
12	0.507510729613734	0.0252145922746781	0.393776824034335	0.0734978540772532
```
