## Supplementary Data 1 for "Codebook: sequence specificity and genomic binding of poorly-characterized human transcription factors": HES7_2.txt

```
TF	HES7
Motif	M08757_1.94d
Pos	A	C	G	T
1	0.191967668603183	0.321545844910331	0.314978529931801	0.171507956554686
2	0.326327233194419	0.232288458053995	0.391194056894365	0.0501902518572205
3	0.00201207243460765	0.995724346076459	0.0	0.0022635814889336
4	0.610862521215862	0.00663477858355192	0.364449930566271	0.0180527696343157
5	0.000504922999242616	0.999495077000757	0.0	0.0
6	0.0	0.0	0.999242806663301	0.000757193336698637
7	0.00616669982096678	0.206286055301373	0.0	0.787547244877661
8	0.0	0.000499001996007984	0.987774451097804	0.0117265469061876
9	0.109960272417707	0.56171963677639	0.206157775255392	0.122162315550511
10	0.0583380228850122	0.742637403864191	0.109547927218158	0.0894766460326393
```
