## Supplementary Data 1 for "Codebook: sequence specificity and genomic binding of poorly-characterized human transcription factors": HESX1.txt

```
TF	HESX1
Motif	M05782_1.94d
Pos	A	C	G	T
1	0.20412675018423	0.184966838614591	0.428150331613854	0.182756079587325
2	0.215917464996315	0.351756325227217	0.109801031687546	0.322525178088922
3	0.0435592825529932	0.0	0.00791986955508968	0.948520847891917
4	0.979788257940327	0.0	0.0127526467757459	0.00745909528392685
5	0.996086105675147	0.00171232876712329	0.00220156555772994	0.0
6	0.0	0.0	0.00367017372155615	0.996329826278444
7	0.0	0.00367017372155615	0.0	0.996329826278444
8	0.44972664606608	0.00903256477299738	0.518183979082482	0.0230568100784407
9	0.305821665438467	0.189633996561042	0.41292065831491	0.0916236796855809
10	0.196709233791749	0.393172888015717	0.113212180746562	0.296905697445973
```
