## Supplementary Data 1 for "Codebook: sequence specificity and genomic binding of poorly-characterized human transcription factors": HEY2.txt

```
TF	HEY2
Motif	M08767_1.94d
Pos	A	C	G	T
1	0.152059340230334	0.215693929338278	0.422018348623853	0.210228381807535
2	0.09143236661501	0.199690059774186	0.567190613238875	0.141686960371928
3	0.0216657787249156	0.909962706446457	0.028236547682472	0.0401349671461552
4	0.766836276563903	0.00897934750074828	0.212211912601018	0.011972463334331
5	0.000562640660165041	0.96099024756189	0.00393848462115529	0.0345086271567892
6	0.0281663868681216	0.00802089162469688	0.955791829882485	0.00802089162469688
7	0.0094876660341556	0.230331338490731	0.0122609837979857	0.747920011677127
8	0.0182589450387311	0.0110660272962007	0.945038731095537	0.0256362965695315
9	0.0831566192063011	0.324447137231142	0.140866404119964	0.451529839442593
10	0.170603162209643	0.432559047433145	0.235604138200273	0.161233652156939
```
