## Supplementary Data 1 for "Codebook: sequence specificity and genomic binding of poorly-characterized human transcription factors": HHEX.txt

```
TF	HHEX
Motif	M01568_1.94d
Pos	A	C	G	T
1	0.19620622965517	0.26751250104704	0.19620622965517	0.34007503964262
2	0.206026674801437	0.289456680337489	0.269887619880356	0.234629024980718
3	0.264339836713	0.165212997556217	0.253974923462816	0.316472242267968
4	0.736791679115717	0.0220277978014187	0.159541677951425	0.0816388451314393
5	0.0227622329753456	0.173313607533537	0.115019618999623	0.688904540491495
6	0.17896848988448	0.190035283237449	0.203814395996717	0.427181830881354
7	0.311224072670942	0.12402871902251	0.395643337926466	0.169103870380081
8	0.17285972766887	0.34120396720582	0.250255011211862	0.235681293913448
9	0.205779770977708	0.286233102896616	0.227421818408989	0.280565307716687
10	0.260872830256105	0.271519252422782	0.226791943380302	0.24081597394081
```
