## Supplementary Data 1 for "Codebook: sequence specificity and genomic binding of poorly-characterized human transcription factors": HIC1.txt

```
TF	HIC1
Motif	M08769_1.94d
Pos	A	C	G	T
1	0.157439850502219	0.38986218173324	0.203690726465779	0.249007241298762
2	0.417701863354037	0.0490239574090506	0.531943212067436	0.00133096716947649
3	0.0	0.0	0.0	1.0
4	0.0	0.0	1.0	0.0
5	0.0	0.984813621721123	0.0151863782788771	0.0
6	0.0117755714615562	0.988224428538444	0.0	0.0
7	0.56323200421108	0.428477431240953	0.0	0.00829056454796684
8	0.466309204647006	0.298659517426273	0.106881143878463	0.128150134048257
9	0.0886665516646541	0.738312920476108	0.0772813524236674	0.0957391754355701
10	0.13411214953271	0.421261682242991	0.230607476635514	0.214018691588785
```
