## Supplementary Data 1 for "Codebook: sequence specificity and genomic binding of poorly-characterized human transcription factors": HIC2.txt

```
TF	HIC2
Motif	M05787_1.94d
Pos	A	C	G	T
1	0.285831118380699	0.2046616233899	0.354119811899407	0.155387446329994
2	0.139848701696994	0.252913514618687	0.449805765692088	0.157432017992231
3	0.0815617334423549	0.26369582992641	0.145134914145544	0.509607522485691
4	0.0	0.0	0.700265794316091	0.299734205683909
5	0.0109563602599814	0.0	0.908263695450325	0.0807799442896936
6	0.0	0.00284090909090909	0.992491883116883	0.00466720779220779
7	0.0256366723259762	0.830390492359932	0.0601018675721562	0.0838709677419355
8	0.976637380191693	0.0	0.0233626198083067	0.0
9	0.0649327671620665	0.404281670205237	0.0697098372257608	0.461075725406936
```
