## Supplementary Data 1 for "Codebook: sequence specificity and genomic binding of poorly-characterized human transcription factors": HIF3A.txt

```
TF	HIF3A
Motif	M04373_1.94d
Pos	A	C	G	T
1	0.172344689378758	0.135270541082164	0.271543086172345	0.420841683366733
2	0.573721163490471	0.0260782347041123	0.272818455366098	0.127382146439318
3	0.646646646646647	0.0670670670670671	0.0	0.286286286286286
4	0.99498997995992	0.0	0.00100200400801603	0.00400801603206413
5	0.294589178356713	0.00100200400801603	0.0470941883767535	0.657314629258517
6	0.468468468468468	0.0	0.0	0.531531531531532
7	0.0	0.0	0.0	1.0
8	0.486973947895792	0.513026052104208	0.0	0.0
9	0.980980980980981	0.0	0.018018018018018	0.001001001001001
10	0.027027027027027	0.0	0.0	0.972972972972973
11	0.998998998998999	0.0	0.0	0.001001001001001
12	0.270541082164329	0.00701402805611222	0.0030060120240481	0.719438877755511
13	0.0	0.991983967935872	0.0	0.00801603206412826
14	0.106106106106106	0.462462462462462	0.396396396396396	0.035035035035035
15	0.00300902708124373	0.20962888665998	0.0320962888665998	0.755265797392176
```
