## Supplementary Data 1 for "Codebook: sequence specificity and genomic binding of poorly-characterized human transcription factors": HIVEP1.txt

```
TF	HIVEP1
Motif	M06845_1.94d
Pos	A	C	G	T
1	0.0598591549295775	0.130281690140845	0.200704225352113	0.609154929577465
2	0.0	0.0	1.0	0.0
3	0.267605633802817	0.0	0.732394366197183	0.0
4	0.28169014084507	0.0	0.71830985915493	0.0
5	0.71830985915493	0.0	0.28169014084507	0.0
6	1.0	0.0	0.0	0.0
7	0.71830985915493	0.0	0.28169014084507	0.0
8	0.126760563380282	0.0	0.0	0.873239436619718
9	0.0	0.802816901408451	0.126760563380282	0.0704225352112676
10	0.0	1.0	0.0	0.0
11	0.0	0.859154929577465	0.0	0.140845070422535
12	0.0950704225352113	0.433098591549296	0.235915492957747	0.235915492957747
```
