## Supplementary Data 1 for "Codebook: sequence specificity and genomic binding of poorly-characterized human transcription factors": HIVEP3_1.txt

```
TF	HIVEP3
Motif	M04366_1.94d
Pos	A	C	G	T
1	0.5	0.166666666666667	0.0	0.333333333333333
2	0.333333333333333	0.333333333333333	0.166666666666667	0.166666666666667
3	0.5	0.166666666666667	0.0	0.333333333333333
4	0.0	0.666666666666667	0.0	0.333333333333333
5	0.0	0.833333333333333	0.0	0.166666666666667
6	0.0	1.0	0.0	0.0
7	0.0	1.0	0.0	0.0
8	1.0	0.0	0.0	0.0
9	0.333333333333333	0.0	0.666666666666667	0.0
10	0.166666666666667	0.666666666666667	0.0	0.166666666666667
11	0.0	0.166666666666667	0.166666666666667	0.666666666666667
12	0.333333333333333	0.166666666666667	0.5	0.0
```
