## Supplementary Data 1 for "Codebook: sequence specificity and genomic binding of poorly-characterized human transcription factors": HIVEP3_2.txt

```
TF	HIVEP3
Motif	M06846_1.94d
Pos	A	C	G	T
1	0.0902061855670103	0.038659793814433	0.626288659793814	0.244845360824742
2	0.0515463917525773	0.206185567010309	0.54639175257732	0.195876288659794
3	0.154639175257732	0.309278350515464	0.0	0.536082474226804
4	0.335051546391753	0.0515463917525773	0.298969072164949	0.314432989690722
5	0.128865979381443	0.206185567010309	0.484536082474227	0.180412371134021
6	0.206185567010309	0.0	0.793814432989691	0.0
7	0.206185567010309	0.0	0.793814432989691	0.0
8	0.443298969072165	0.180412371134021	0.0	0.376288659793814
9	0.896907216494846	0.0515463917525773	0.0515463917525773	0.0
10	0.804123711340206	0.0	0.0927835051546392	0.103092783505155
11	0.0	0.567010309278351	0.247422680412371	0.185567010309278
12	0.167525773195876	0.445876288659794	0.167525773195876	0.219072164948454
13	0.0515463917525773	0.587628865979381	0.360824742268041	0.0
14	0.0257731958762887	0.54639175257732	0.402061855670103	0.0257731958762887
```
