## Supplementary Data 1 for "Codebook: sequence specificity and genomic binding of poorly-characterized human transcription factors": HLF_1.txt

```
TF	HLF
Motif	M05791_1.94d
Pos	A	C	G	T
1	0.200654817586529	0.34377923292797	0.177268475210477	0.278297474275023
2	0.387129380053908	0.23989218328841	0.33322102425876	0.0397574123989218
3	0.0032618825722274	0.000465983224603914	0.0	0.996272134203169
4	0.00246913580246914	0.0156378600823045	0.102057613168724	0.879835390946502
5	0.865937626569461	0.0	0.12555690562981	0.00850546780072904
6	0.00503693754197448	0.717931497649429	0.0117528542646071	0.265278710543989
7	0.43928035982009	0.0237381309345327	0.534232883558221	0.00274862568715642
8	0.0184091698506426	0.236193122612018	0.00277874261896492	0.742618964918374
9	0.879835390946502	0.116049382716049	0.00164609053497942	0.00246913580246914
10	0.994418604651163	0.0	0.00232558139534884	0.00325581395348837
11	0.049901768172888	0.486836935166994	0.110019646365422	0.353241650294696
12	0.301216089803555	0.344714686623012	0.168381665107577	0.185687558465856
```
