## Supplementary Data 1 for "Codebook: sequence specificity and genomic binding of poorly-characterized human transcription factors": HLF_2.txt

```
TF	HLF
Motif	M08771_1.94d
Pos	A	C	G	T
1	0.17077045274027	0.346306592533757	0.224781572676728	0.258141382049245
2	0.258017063842307	0.179660684515053	0.48278905560459	0.0795331960380504
3	0.0750723991980397	0.0315214969926487	0.0520160392069503	0.841390064602361
4	0.0436382217680123	0.0499744506898314	0.13438937148697	0.771997956055187
5	0.710667891352841	0.00866028080304422	0.280671827844115	0.0
6	0.0	1.0	0.0	0.0
7	0.310503483633495	0.00683580912317602	0.682660707243329	0.0
8	0.0	0.250130821559393	0.0116431187859759	0.738226059654631
9	0.779244893748711	0.149989684340829	0.0376521559727667	0.0331132659376934
10	0.872891148601803	0.0506124335567368	0.0411370464525075	0.0353593713889531
11	0.0806578688201694	0.495272798896986	0.175398857593067	0.248670474689777
12	0.24357956049775	0.240534815991528	0.348821816256288	0.167063807254435
```
