## Supplementary Data 1 for "Codebook: sequence specificity and genomic binding of poorly-characterized human transcription factors": HLX.txt

```
TF	HLX
Motif	M01414_1.94d
Pos	A	C	G	T
1	0.187294797050072	0.27115316081879	0.247815329660923	0.293736712470215
2	0.250771175685574	0.201248582482301	0.229187597829659	0.318792644002465
3	0.296001008217882	0.169078458818431	0.244780737410076	0.29013979555361
4	0.718437463395003	0.000173267032408075	0.207904463526214	0.0734848060463748
5	0.249149183578014	0.00351856011826542	0.15263536596202	0.594696890341701
6	0.242600886929429	0.126648768473887	0.230769102059192	0.399981242537493
7	0.470116705829868	0.0422236704346287	0.321494672963715	0.166164950771789
```
