## Supplementary Data 1 for "Codebook: sequence specificity and genomic binding of poorly-characterized human transcription factors": HMBOX1_1.txt

```
TF	HMBOX1
Motif	M05792_1.94d
Pos	A	C	G	T
1	0.395613322502031	0.364744110479285	0.157595450852965	0.0820471161657189
2	0.0793237971391417	0.44408322496749	0.120936280884265	0.355656697009103
3	0.0538020086083214	0.0179340028694405	0.04519368723099	0.883070301291248
4	0.749695493300853	0.0	0.223507917174178	0.0267965895249695
5	0.00155159038013964	0.0395655546935609	0.95500387897595	0.00387897595034911
6	0.0205859065716548	0.000791765637371338	0.00395882818685669	0.974663499604117
7	0.155307994757536	0.0327653997378768	0.00524246395806029	0.806684141546527
8	0.909158050221566	0.00295420974889217	0.0125553914327917	0.0753323485967504
9	0.501665556295803	0.318454363757495	0.0866089273817455	0.0932711525649567
10	0.164094232331438	0.440292445166531	0.300568643379366	0.0950446791226645
```
