## Supplementary Data 1 for "Codebook: sequence specificity and genomic binding of poorly-characterized human transcription factors": HMBOX1_2.txt

```
TF	HMBOX1
Motif	M08773_1.94d
Pos	A	C	G	T
1	0.40658315565032	0.24680170575693	0.320095948827292	0.0265191897654584
2	0.0250968992248062	0.727131782945736	0.132945736434109	0.114825581395349
3	0.0406976744186047	0.00821536905965622	0.00265419615773509	0.948432760364004
4	0.677011909058102	0.0678455431252255	0.255142547816673	0.0
5	0.0	0.0	1.0	0.0
6	0.0	0.00180901925313348	0.0285566610673214	0.969634319679545
7	0.108508014796547	0.0928894369091656	0.0275380189066995	0.771064529387587
8	0.935194416749751	0.00448654037886341	0.0391326021934197	0.0211864406779661
9	0.233710859427049	0.369353764157229	0.285009993337775	0.111925383077948
```
