## Supplementary Data 1 for "Codebook: sequence specificity and genomic binding of poorly-characterized human transcription factors": HMG20B.txt

```
TF	HMG20B
Motif	M02159_1.94d
Pos	A	C	G	T
1	0.317355059611699	0.227548311251532	0.227548311251532	0.227548311251532
2	0.346887462701012	0.122773392435452	0.122773392435452	0.407565745794376
3	0.621477950950138	0.0514693240501986	0.177554267817797	0.14949845054816
4	0.32818005485635	0.0932024284571423	0.000193252507533418	0.578424257545269
5	0.999420235843692	0.000193252507533418	0.000193252507533418	0.000193252507533418
6	0.000193252507533418	0.000193252507533418	0.000193252507533418	0.999420235843692
7	0.810270629204868	0.000193252507533418	0.000193252507533418	0.189342859146359
8	0.999420235843692	0.000193252507533418	0.000193252507533418	0.000193252507533418
9	0.0226449395975748	0.0226449395975748	0.0226449395975748	0.932065174573569
10	0.428737267620367	0.127419858413654	0.127419858413654	0.316423008918619
11	0.40382821296957	0.198723926798909	0.198723926798909	0.198723926798909
```
