## Supplementary Data 1 for "Codebook: sequence specificity and genomic binding of poorly-characterized human transcription factors": HMGA1.txt

```
TF	HMGA1
Motif	M06580_1.94d
Pos	A	C	G	T
1	0.26058352402746	0.180491990846682	0.354405034324943	0.204519450800915
2	0.316933638443936	0.0835240274599542	0.0	0.599542334096109
3	0.847826086956522	0.040045766590389	0.0	0.112128146453089
4	0.0	0.0	0.0	1.0
5	0.0205949656750572	0.0102974828375286	0.0	0.969107551487415
6	0.239130434782609	0.0617848970251716	0.0938215102974829	0.605263157894736
7	0.205091533180778	0.112414187643021	0.116990846681922	0.565503432494279
```
