## Supplementary Data 1 for "Codebook: sequence specificity and genomic binding of poorly-characterized human transcription factors": HMGA2_1.txt

```
TF	HMGA2
Motif	M06581_1.94d
Pos	A	C	G	T
1	0.940789473684211	0.0197368421052632	0.0197368421052632	0.0197368421052632
2	0.197368421052632	0.0131578947368421	0.0	0.789473684210527
3	0.960526315789474	0.0	0.0131578947368421	0.0263157894736842
4	0.197368421052632	0.0	0.0131578947368421	0.789473684210527
5	0.0131578947368421	0.0394736842105264	0.0	0.947368421052632
6	0.0131578947368421	0.539473684210527	0.421052631578948	0.0263157894736842
7	0.0657894736842106	0.43421052631579	0.500000000000001	0.0
8	0.0263157894736842	0.618421052631579	0.328947368421053	0.0263157894736842
9	0.0526315789473685	0.394736842105264	0.552631578947369	0.0
10	0.43421052631579	0.118421052631579	0.276315789473685	0.171052631578948
11	0.43421052631579	0.0131578947368421	0.0263157894736842	0.526315789473685
12	0.407894736842106	0.0	0.0	0.592105263157895
13	0.842105263157895	0.0	0.0	0.157894736842105
14	0.276315789473685	0.0	0.0	0.723684210526316
15	0.0164473684210526	0.0164473684210526	0.0164473684210526	0.950657894736842
```
