## Supplementary Data 1 for "Codebook: sequence specificity and genomic binding of poorly-characterized human transcription factors": HMGA2_2.txt

```
TF	HMGA2
Motif	M04182_1.94d
Pos	A	C	G	T
1	0.929577464788732	0.0	0.0	0.0704225352112676
2	0.267605633802817	0.0	0.0	0.732394366197183
3	0.929577464788732	0.0	0.0	0.0704225352112676
4	0.183098591549296	0.0	0.0140845070422535	0.802816901408451
5	0.0422535211267606	0.0422535211267606	0.0	0.915492957746479
6	0.0	0.535211267605634	0.464788732394366	0.0
7	0.0140845070422535	0.450704225352113	0.52112676056338	0.0140845070422535
8	0.0140845070422535	0.591549295774648	0.366197183098592	0.028169014084507
9	0.0	0.422535211267606	0.563380281690141	0.0140845070422535
10	0.436619718309859	0.126760563380282	0.267605633802817	0.169014084507042
11	0.47887323943662	0.0	0.0140845070422535	0.507042253521127
12	0.394366197183099	0.0	0.0	0.605633802816901
13	0.845070422535211	0.0	0.0	0.154929577464789
14	0.267605633802817	0.0	0.0	0.732394366197183
15	0.0	0.028169014084507	0.0	0.971830985915493
```
