## Supplementary Data 1 for "Codebook: sequence specificity and genomic binding of poorly-characterized human transcription factors": HMX1_1.txt

```
TF	HMX1
Motif	M05793_1.94d
Pos	A	C	G	T
1	0.241194486983155	0.209800918836141	0.186064318529862	0.362940275650842
2	0.237184391736802	0.165263963274675	0.241775057383321	0.355776587605203
3	0.146137787056367	0.103340292275574	0.0683716075156576	0.682150313152401
4	0.125237191650854	0.0480708412397217	0.0	0.826691967109424
5	0.859303090072321	0.0	0.0585141354372124	0.0821827744904668
6	0.975373134328358	0.0	0.0246268656716418	0.0
7	0.0244082840236686	0.00887573964497041	0.252958579881657	0.713757396449704
8	0.000630517023959647	0.16141235813367	0.0138713745271122	0.824085750315259
9	0.0512820512820513	0.0	0.905751905751906	0.042966042966043
10	0.163608562691131	0.311926605504587	0.282874617737003	0.241590214067278
11	0.113149847094801	0.16743119266055	0.0978593272171254	0.621559633027523
```
