## Supplementary Data 1 for "Codebook: sequence specificity and genomic binding of poorly-characterized human transcription factors": HMX1_2.txt

```
TF	HMX1
Motif	M08775_1.94d
Pos	A	C	G	T
1	0.111222194451387	0.220194951262184	0.526868282929268	0.141714571357161
2	0.126175917215428	0.212017873941675	0.191439322671684	0.470366886171214
3	0.112243221035333	0.230402629416598	0.0	0.657354149548069
4	0.886721347816449	0.0	0.113278652183551	0.0
5	0.990589400693413	0.00941059930658742	0.0	0.0
6	0.0222439501344415	0.0	0.536788071376192	0.440967978489367
7	0.0	0.190938511326861	0.0	0.809061488673139
8	0.0	0.0	1.0	0.0
9	0.131217195701075	0.358160459885029	0.339165208697826	0.171457135716071
```
