## Supplementary Data 1 for "Codebook: sequence specificity and genomic binding of poorly-characterized human transcription factors": HMX2.txt

```
TF	HMX2
Motif	M08779_1.94d
Pos	A	C	G	T
1	0.2178783061136	0.189261453967336	0.363708628414511	0.229151611504553
2	0.121250551389502	0.0744375827084252	0.0412990736656374	0.763012792236436
3	0.0910286931462223	0.0415361483523368	0.000501190327026688	0.866933968174414
4	0.872069573985379	0.0	0.0918200151247794	0.0361104108898412
5	1.0	0.0	0.0	0.0
6	0.0331144141030073	0.0101624611130315	0.650466643622537	0.306256481161424
7	0.000318735258494295	0.117549563332696	0.0	0.88213170140881
8	0.00331652041732882	0.00946590202445934	0.956125198645754	0.0310923789124577
9	0.155677004171652	0.246515538595867	0.447498625618472	0.150308831614009
10	0.151528289616302	0.159693619481176	0.144446853096322	0.5443312378062
```
