## Supplementary Data 1 for "Codebook: sequence specificity and genomic binding of poorly-characterized human transcription factors": HMX3.txt

```
TF	HMX3
Motif	M05795_1.94d
Pos	A	C	G	T
1	0.128887124520312	0.307132459970888	0.235146222045785	0.328834193463014
2	0.180386447856008	0.17350449973531	0.355346744309158	0.290762308099524
3	0.156963995189927	0.17910447761194	0.129447548984933	0.534483978213199
4	0.133378601222233	0.10039771073819	0.0332718983412552	0.732951789698322
5	0.76913680781759	0.0	0.124287459283388	0.106575732899023
6	0.983214053350683	0.0	0.0167859466493168	0.0
7	0.0540507712862869	0.0281792785133001	0.332442609012511	0.585327341187902
8	0.0361340456532297	0.202331228751821	0.0275862068965517	0.733948518698397
9	0.0800539689678435	0.0181020912975039	0.849561502136272	0.0522824375983809
10	0.164107993647433	0.335892006352567	0.28215987294865	0.21784012705135
11	0.159099933818663	0.252150893448048	0.142554599602912	0.446194573130377
```
