## Supplementary Data 1 for "Codebook: sequence specificity and genomic binding of poorly-characterized human transcription factors": HNF1A.txt

```
TF	HNF1A
Motif	M05796_1.94d
Pos	A	C	G	T
1	0.316276768676232	0.160788748321436	0.242207929889038	0.280726553113294
2	0.0531210043008253	0.0380681157735674	0.822329419969778	0.0864814599558294
3	0.0107987339415379	0.0679575498045057	0.0431328740768324	0.878110842177124
4	0.0943494038361846	0.0770116928748344	0.0136512873682392	0.814987615920742
5	0.981002565347015	0.000277334812452333	0.015808084309783	0.0029120155307495
6	0.900178139712432	0.0537600203588243	0.000827077236289604	0.0452347626924545
7	0.0429759704251386	0.0223791919725376	0.000594137839978875	0.934050699762345
8	0.177975685609273	0.320893412496466	0.265055131467345	0.236075770426915
9	0.892512458209803	0.000441556803128745	0.026682646817637	0.0803633381694317
10	0.0240200607100436	0.000527913422198759	0.0417711495314768	0.933680876336281
11	0.000971412711629198	0.0170691090757702	0.000208159866777685	0.981751318345823
12	0.715427011174597	0.0275066997016737	0.109723416089397	0.147342873034333
13	0.858139252789908	0.0547671033478894	0.064289180009704	0.0228044638524988
14	0.0418421052631579	0.471578947368421	0.0273026315789474	0.459276315789474
15	0.212665206021627	0.246660541381016	0.172521026220934	0.368153226376422
```
