## Supplementary Data 1 for "Codebook: sequence specificity and genomic binding of poorly-characterized human transcription factors": HNF1B_1.txt

```
TF	HNF1B
Motif	M05797_1.94d
Pos	A	C	G	T
1	0.0436259814418273	0.0294075660242684	0.880485367594575	0.0464810849393291
2	0.0152971780806424	0.0721597014081321	0.0405474184244755	0.87199570208675
3	0.140396442310048	0.0849239212995859	0.0190625535981182	0.755617082792248
4	0.985303044825713	0.000415348733186364	0.0127160612160133	0.00156554522508706
5	0.941533858460035	0.0355071136349759	0.0042742871099713	0.0186847407950174
6	0.0577574425099531	0.0240358904272387	0.0019609008259552	0.916245766236853
7	0.210843764187042	0.299500616122965	0.31214735067125	0.177508269018743
8	0.947172824718204	0.00224208360207623	0.0184280844006266	0.0321570072790933
9	0.0387215734480639	0.0121754909708198	0.0465068633476747	0.902596072233442
10	0.00253284787082476	0.0210542979262308	3.16605983853095e-05	0.976381193604559
11	0.770531944132124	0.0198385928091347	0.131699272918072	0.0779301901406691
12	0.888808830734646	0.042424417096579	0.0570654523445831	0.0117012998241923
13	0.0536683356819476	0.513117260816119	0.0217371750667106	0.411477228435223
```
