## Supplementary Data 1 for "Codebook: sequence specificity and genomic binding of poorly-characterized human transcription factors": HNF1B_2.txt

```
TF	HNF1B
Motif	M05798_1.94d
Pos	A	C	G	T
1	0.297522049559009	0.15695086098278	0.283620327593448	0.261906761864763
2	0.0431385375781364	0.0276929786306149	0.865351068469254	0.0638174153219945
3	0.00693418210753666	0.0519495282482665	0.0388768898488121	0.902239399795385
4	0.0806044456910455	0.0699109459364701	0.0146553537620083	0.834829254610476
5	0.978065311152187	0.000164304785376874	0.0194290408708154	0.00234134319162046
6	0.904123633049818	0.0454890643985419	0.00941676792223572	0.0409705346294046
7	0.0291083566573371	0.0171131547381048	0.00171931227508996	0.952059176329468
8	0.162487925748604	0.305615051866784	0.300155390365797	0.231741632018815
9	0.903471826977803	0.00295959021058623	0.0291026370707646	0.0644659457408461
10	0.0197088553252937	0.00995199625336612	0.0410568629746712	0.929282285446669
11	0.00173431886691167	0.014535243836974	0.000495519676260478	0.983234917619854
12	0.7179340288247	0.023246698426099	0.130284025809564	0.128535246939637
13	0.861344233830126	0.045651859354652	0.0733251338445956	0.0196787729706265
14	0.0359210681791327	0.527275591791721	0.0262712198196069	0.41053212020954
15	0.201469970600588	0.243931121377572	0.184796304073919	0.369802603947921
```
