## Supplementary Data 1 for "Codebook: sequence specificity and genomic binding of poorly-characterized human transcription factors": HNF4A.txt

```
TF	HNF4A
Motif	M05803_1.94d
Pos	A	C	G	T
1	0.297740184855423	0.157572288645807	0.473649622657509	0.0710379038412618
2	0.375135018362497	0.0115575718297688	0.607474616547851	0.00583279325988334
3	0.000931379263114642	0.00104095329406931	0.996794959594576	0.00123270784823997
4	0.0647651074691571	0.0049632315702044	0.737151307659583	0.193120353301055
5	0.0186396688187727	0.0263400613457455	0.174513631196242	0.78050663863924
6	0.00104588484539677	0.975837378315321	0.00147496580761082	0.0216417710316715
7	0.983831720110312	0.000702968690856	0.0150327150813821	0.000432596117449846
8	0.995104875981076	0.000902453031421774	0.00216041786310061	0.00183225312440178
9	0.983353151010702	0.00113501243108853	0.0145930169711383	0.000918819587071668
10	0.00109613065877453	0.00117834045818262	0.997150060287186	0.000575468595856626
11	0.00101142638456071	0.00169482259034498	0.00259690558198021	0.994696845443114
12	0.0118638776147362	0.873892264463604	0.00732486370950311	0.106918994212157
13	0.00135105923043666	0.983246865542585	0.001215953307393	0.014186121919585
14	0.814436325397039	0.0048804163183865	0.166743063607194	0.0139401946773802
15	0.339965374151529	0.267965593998186	0.132375168320097	0.259693863530188
16	0.236121798395075	0.251071781906123	0.203281301527976	0.309525118170826
```
