## Supplementary Data 1 for "Codebook: sequence specificity and genomic binding of poorly-characterized human transcription factors": HNF4G.txt

```
TF	HNF4G
Motif	M04205_1.94d
Pos	A	C	G	T
1	0.128	0.0	0.836	0.036
2	0.184	0.092	0.452	0.272
3	0.196	0.272	0.236	0.296
4	0.032	0.872	0.012	0.084
5	0.912	0.044	0.024	0.02
6	0.856	0.016	0.124	0.004
7	0.876	0.004	0.104	0.016
8	0.0	0.048	0.928	0.024
9	0.024	0.0	0.304	0.672
10	0.036	0.556	0.132	0.276
11	0.0	0.924	0.0	0.076
12	0.708	0.064	0.088	0.14
```
