## Supplementary Data 1 for "Codebook: sequence specificity and genomic binding of poorly-characterized human transcription factors": HOMEZ.txt

```
TF	HOMEZ
Motif	M05805_1.94d
Pos	A	C	G	T
1	0.239276139410188	0.049597855227882	0.14142091152815	0.56970509383378
2	0.514245014245014	0.0467711301044634	0.0847578347578348	0.354226020892688
3	0.257545271629779	0.0382293762575453	0.0274983232729712	0.676727028839705
4	0.698189134808853	0.112676056338028	0.0704225352112676	0.118712273641851
5	0.780334728033473	0.0528242677824268	0.0115062761506276	0.155334728033473
6	0.00596026490066225	0.00596026490066225	0.0	0.988079470198675
7	0.039227895392279	0.929016189290162	0.0174346201743462	0.014321295143213
8	0.0	0.00519818063677713	0.969460688758934	0.0253411306042885
9	0.108138873079112	0.0022766078542971	0.0404097894137735	0.849174729652817
10	0.101091326823665	0.0315910396323952	0.0103388856978748	0.856978747846065
11	0.124244090159428	0.040131940626718	0.0153930731170973	0.820230896096756
12	0.144869215291751	0.126760563380282	0.115358819584172	0.613011401743796
```
