## Supplementary Data 1 for "Codebook: sequence specificity and genomic binding of poorly-characterized human transcription factors": HOXA1_1.txt

```
TF	HOXA1
Motif	M05808_1.94d
Pos	A	C	G	T
1	0.169099756690998	0.253388946819604	0.356447688564477	0.221063607924922
2	0.127911018421967	0.306221758776503	0.236183524504692	0.329683698296837
3	0.0234519993251223	0.00556774084697149	0.0	0.970980259827906
4	0.751403577490534	0.115942028985507	0.126909518213866	0.0057448753100927
5	1.0	0.0	0.0	0.0
6	0.0128247834776815	0.0	0.0286475682878081	0.95852764823451
7	0.00822305023769755	0.166002826673519	0.0863420274958242	0.739432095592959
8	0.651342975206612	0.0	0.339531680440771	0.00912534435261708
9	0.239923558026407	0.311327310632384	0.303335649756776	0.145413481584434
10	0.174834897462635	0.322036843934654	0.194125825512687	0.309002433090024
```
