## Supplementary Data 1 for "Codebook: sequence specificity and genomic binding of poorly-characterized human transcription factors": HOXA1_2.txt

```
TF	HOXA1
Motif	M08781_1.94d
Pos	A	C	G	T
1	0.157574939238455	0.302997569538212	0.360113421550095	0.179314069673238
2	0.0	0.172698838248436	0.0	0.827301161751564
3	0.690021429236933	0.194074350135097	0.11590422062797	0.0
4	1.0	0.0	0.0	0.0
5	0.0	0.0	0.0	1.0
6	0.0	0.1192969674893	0.206265367452873	0.674437665057827
7	0.824537964818526	0.0	0.175462035181474	0.0
8	0.158676569885213	0.379608372721134	0.302093180283592	0.159621877110061
```
