## Supplementary Data 1 for "Codebook: sequence specificity and genomic binding of poorly-characterized human transcription factors": HOXA2.txt

```
TF	HOXA2
Motif	M05813_1.94d
Pos	A	C	G	T
1	0.16915201424438	0.227019808591142	0.421322056532384	0.182506120632094
2	0.123316638842515	0.316082359488036	0.317084028937117	0.243516972732332
3	0.0354168862654158	0.00326762938758301	0.014229998945926	0.947085485401075
4	0.864524198980083	0.0	0.119984605022611	0.0154911959973059
5	0.999332665999333	0.000667334000667334	0.0	0.0
6	0.00415779332724876	0.0497921103336376	0.0348849001115505	0.911165196227563
7	0.0207296006503404	0.0661518138400569	0.317853876638553	0.59526470887105
8	0.597943098808151	0.0493079584775086	0.265667051134179	0.0870818915801615
9	0.150790117961273	0.296349877587358	0.377698642332517	0.175161362118852
10	0.200422880035611	0.263743601157356	0.291453371911863	0.24438014689517
```
