## Supplementary Data 1 for "Codebook: sequence specificity and genomic binding of poorly-characterized human transcription factors": HOXA3_1.txt

```
TF	HOXA3
Motif	M01465_1.94d
Pos	A	C	G	T
1	0.183788518882257	0.303016040366063	0.164644028893375	0.348551411858306
2	0.10709804025474	0.0542576870483358	0.0231905456207886	0.815453727076136
3	0.868219331648318	0.0225660004709857	0.0741762760590694	0.0350383918216263
4	0.965411276432904	0.0176821243302012	0.000907151512294873	0.0159994477246002
5	0.0182850218871125	0.0971331044120787	0.0507079269475786	0.83387394675323
6	0.113053128876722	0.0963375215980981	0.418994534233326	0.371614815291854
7	0.447592093544784	0.0636807495795184	0.359201068902415	0.129526087973283
8	0.204977241660491	0.31196748156189	0.273937220161304	0.209118056616315
9	0.227740321947209	0.286633971452967	0.210230813923664	0.275394892676159
10	0.212728923235575	0.249639703984584	0.210612235083376	0.327019137696465
```
