## Supplementary Data 1 for "Codebook: sequence specificity and genomic binding of poorly-characterized human transcription factors": HOXA3_2.txt

```
TF	HOXA3
Motif	M01466_1.94d
Pos	A	C	G	T
1	0.180770731957374	0.316470349266245	0.149490007946575	0.353268910829806
2	0.0877243670111983	0.0516349983893008	0.0115213254627871	0.849119309136714
3	0.90343423107102	0.0125059347871136	0.0657725984273742	0.0182872357144921
4	0.983264055168379	0.000463419636569419	0.000458808534142428	0.0158137166609092
5	0.0100333398667209	0.0923802798081126	0.0554739495989894	0.842112430726177
6	0.0945295390074928	0.0821800332265594	0.432210339824289	0.391080087941659
7	0.500755807384128	0.0522541112642405	0.345889227447856	0.101100853903775
8	0.173375563866917	0.345661554725974	0.269201489509633	0.211761391897476
9	0.208474291117336	0.298812333619928	0.208474291117336	0.284239084145399
```
