## Supplementary Data 1 for "Codebook: sequence specificity and genomic binding of poorly-characterized human transcription factors": HOXA4.txt

```
TF	HOXA4
Motif	M08784_1.94d
Pos	A	C	G	T
1	0.156886715566422	0.342298288508557	0.241646291768541	0.259168704156479
2	0.0	0.0909090909090909	0.051048951048951	0.858041958041958
3	0.877055039313796	0.0611150822015726	0.0618298784846319	0.0
4	0.984356197352587	0.0156438026474128	0.0	0.0
5	0.0	0.217973231357553	0.0	0.782026768642447
6	0.0	0.0669201520912548	0.593536121673004	0.339543726235741
7	0.717334112832505	0.0	0.282665887167495	0.0
8	0.031918505942275	0.463497453310696	0.134804753820034	0.369779286926995
```
