## Supplementary Data 1 for "Codebook: sequence specificity and genomic binding of poorly-characterized human transcription factors": HOXA5_1.txt

```
TF	HOXA5
Motif	M08787_1.94d
Pos	A	C	G	T
1	0.14863184079602	0.292910447761194	0.393034825870647	0.165422885572139
2	0.0	0.0	0.0	1.0
3	0.662273476112026	0.291186161449753	0.0465403624382208	0.0
4	1.0	0.0	0.0	0.0
5	0.0	0.0	0.0165137614678899	0.98348623853211
6	0.0	0.0604329524954901	0.456103427540589	0.483463619963921
7	0.630367143746111	0.0	0.369632856253889	0.0
8	0.112009956440572	0.49968886123211	0.237087741132545	0.151213441194773
```
