## Supplementary Data 1 for "Codebook: sequence specificity and genomic binding of poorly-characterized human transcription factors": HOXA5_2.txt

```
TF	HOXA5
Motif	M08786_1.94d
Pos	A	C	G	T
1	0.0172523961661342	0.361980830670927	0.46741214057508	0.153354632587859
2	0.0	0.0	0.0	1.0
3	0.779576587795766	0.220423412204234	0.0	0.0
4	1.0	0.0	0.0	0.0
5	0.0	0.0	0.0	1.0
6	0.0	0.0167251703489573	0.336981209993805	0.646293619657237
7	0.663897763578275	0.0	0.336102236421725	0.0
8	0.126837060702875	0.561980830670927	0.265814696485623	0.0453674121405751
```
