## Supplementary Data 1 for "Codebook: sequence specificity and genomic binding of poorly-characterized human transcription factors": HOXA6.txt

```
TF	HOXA6
Motif	M08788_1.94d
Pos	A	C	G	T
1	0.206805555555556	0.280555555555556	0.34125	0.171388888888889
2	0.207193445354812	0.226635189557006	0.191223441188724	0.374947923899458
3	0.0783687943262411	0.059338061465721	0.0111111111111111	0.851182033096927
4	0.727520711254799	0.0558698727015559	0.0235401091129521	0.193069306930693
5	1.0	0.0	0.0	0.0
6	0.00124083474337281	0.102425267907501	0.0840383530738861	0.81229554427524
7	0.11156278229449	0.0627070159590485	0.283649503161698	0.542080698584764
8	0.573091499729291	0.0135354629128316	0.401597184623714	0.0117758527341635
9	0.135237613751264	0.606757667677789	0.145348837209302	0.112655881361645
10	0.222607971115123	0.378836272739897	0.221497014303569	0.177058741841411
```
