## Supplementary Data 1 for "Codebook: sequence specificity and genomic binding of poorly-characterized human transcription factors": HOXA7.txt

```
TF	HOXA7
Motif	M08789_1.94d
Pos	A	C	G	T
1	0.166075230660043	0.231133191388692	0.406907972557369	0.195883605393896
2	0.0	0.0	0.0	1.0
3	0.812728321476639	0.156700634493367	0.0	0.0305710440299942
4	1.0	0.0	0.0	0.0
5	0.0330136069596252	0.00557662279723399	0.0185143876868169	0.942895382556324
6	0.0275441803778184	0.0508226691042047	0.406459475929311	0.515173674588665
7	0.45042492917847	0.00212464589235127	0.547450424929179	0.0
8	0.143127513603028	0.544594274899456	0.198485923823042	0.113792287674474
```
