## Supplementary Data 1 for "Codebook: sequence specificity and genomic binding of poorly-characterized human transcription factors": HOXA9.txt

```
TF	HOXA9
Motif	M05806_1.94d
Pos	A	C	G	T
1	0.314616755793226	0.212344028520499	0.204099821746881	0.268939393939394
2	0.299844063265761	0.16039206950323	0.232345734016485	0.307418133214524
3	0.204436229205176	0.0931608133086876	0.149353049907579	0.553049907578558
4	0.0500307566126717	0.00512610211195407	0.0246052901373795	0.920237851137995
5	0.0209424083769634	0.0	0.0	0.979057591623037
6	0.281015452538631	0.00441501103752759	0.00507726269315673	0.709492273730684
7	0.991385023194168	0.0	0.0	0.00861497680583168
8	0.00551181102362205	0.588976377952756	0.000918635170603675	0.404593175853018
9	0.0319526627218935	0.000788954635108481	0.885207100591716	0.0820512820512821
10	0.890122967076557	0.00714002380007933	0.0678302261007537	0.0349067830226101
11	0.00541220893643801	0.564883574575205	0.142227816236627	0.287476400251731
12	0.193002005794517	0.333853354134165	0.177178515712057	0.29596612435926
```
