## Supplementary Data 1 for "Codebook: sequence specificity and genomic binding of poorly-characterized human transcription factors": HOXA10.txt

```
TF	HOXA10
Motif	M09609_1.94d
Pos	A	C	G	T
1	0.262602016322612	0.200192030724916	0.361497839654345	0.175708113298128
2	0.239712918660287	0.166188197767145	0.262041467304625	0.332057416267943
3	0.0927672955974843	0.0133647798742138	0.0754716981132075	0.818396226415094
4	0.0434583714547118	0.0	0.00411710887465691	0.952424519670631
5	0.260191421481744	0.00177242112725984	0.0	0.738036157390996
6	0.998082454458293	0.0	0.0	0.00191754554170662
7	0.00260756192959583	0.678617992177314	0.0	0.31877444589309
8	0.0132333480370534	0.0	0.918394353771504	0.0683722981914424
9	0.886334610472541	0.011068539804172	0.0706683695189442	0.0319284802043423
10	0.0	0.552254641909814	0.136074270557029	0.311671087533156
11	0.223450264296012	0.364728495915425	0.205670350792888	0.206150888995675
```
