## Supplementary Data 1 for "Codebook: sequence specificity and genomic binding of poorly-characterized human transcription factors": HOXA11_1.txt

```
TF	HOXA11
Motif	M09613_1.94d
Pos	A	C	G	T
1	0.332530120481928	0.12144578313253	0.316144578313253	0.229879518072289
2	0.163156240176045	0.0726186733731531	0.111914492298019	0.652310594152782
3	0.0116387337057728	0.00418994413407821	0.0181564245810056	0.966014897579143
4	0.0132921908378827	0.00166152385473534	0.0	0.985046285307382
5	0.18251024790162	0.0074175287917236	0.0	0.810072223306656
6	0.991399904443383	0.0	0.0086000955566173	0.0
7	0.00191815856777494	0.884484228473998	0.0	0.113597612958227
8	0.0129564193168433	0.0	0.977620730270907	0.0094228504122497
9	0.97808154607589	0.00306386990337026	0.0139052557152958	0.00494932830544426
10	0.00200356188780053	0.72306322350846	0.0741317898486198	0.20080142475512
11	0.115875692604192	0.523729221874247	0.142375331245483	0.218019754276078
```
