## Supplementary Data 1 for "Codebook: sequence specificity and genomic binding of poorly-characterized human transcription factors": HOXA11_2.txt

```
TF	HOXA11
Motif	M09614_1.94d
Pos	A	C	G	T
1	0.31740614334471	0.0921501706484642	0.337883959044369	0.252559726962457
2	0.189453125	0.1015625	0.138671875	0.5703125
3	0.0125	0.0	0.075	0.9125
4	0.0328947368421053	0.0	0.00657894736842105	0.960526315789474
5	0.249427917620137	0.0411899313501144	0.0411899313501144	0.668192219679634
6	1.0	0.0	0.0	0.0
7	0.020460358056266	0.184143222506394	0.0485933503836317	0.746803069053708
8	0.0446043165467626	0.0776978417266187	0.457553956834532	0.420143884892086
9	0.481605351170569	0.00334448160535117	0.498327759197324	0.0167224080267559
10	0.0620842572062084	0.647450110864745	0.181818181818182	0.108647450110865
11	0.173913043478261	0.405034324942792	0.155606407322654	0.265446224256293
```
