## Supplementary Data 1 for "Codebook: sequence specificity and genomic binding of poorly-characterized human transcription factors": HOXA13.txt

```
TF	HOXA13
Motif	M09621_1.94d
Pos	A	C	G	T
1	0.243555555555556	0.115555555555556	0.364444444444444	0.276444444444444
2	0.129957291031117	0.0524710189139719	0.131787675411836	0.685784014643075
3	0.0213492741246798	0.0	0.0187873612297182	0.959863364645602
4	0.00524475524475524	0.00786713286713287	0.00437062937062937	0.982517482517482
5	0.0824489795918367	0.0	0.0	0.917551020408163
6	1.0	0.0	0.0	0.0
7	0.0181818181818182	0.00865800865800866	0.0	0.973160173160173
8	0.109903381642512	0.00966183574879227	0.201690821256039	0.678743961352657
9	0.283469516027656	0.0	0.706473915776241	0.0100565681961031
10	0.0548367221195317	0.205175600739372	0.692544670363524	0.0474430067775724
11	0.194839857651246	0.180604982206406	0.328291814946619	0.29626334519573
```
