## Supplementary Data 1 for "Codebook: sequence specificity and genomic binding of poorly-characterized human transcription factors": HOXB1.txt

```
TF	HOXB1
Motif	M08790_1.94d
Pos	A	C	G	T
1	0.0342333654773385	0.339922854387657	0.625843780135005	0.0
2	0.0	0.170600414078675	0.0	0.829399585921325
3	0.725724637681159	0.16304347826087	0.111231884057971	0.0
4	1.0	0.0	0.0	0.0
5	0.0	0.0	0.000499001996007984	0.999500998003992
6	0.0	0.100476568705322	0.104050833995234	0.795472597299444
7	0.746552366753634	0.0175177040626165	0.23592992918375	0.0
8	0.324675324675325	0.287212787212787	0.223776223776224	0.164335664335664
```
