## Supplementary Data 1 for "Codebook: sequence specificity and genomic binding of poorly-characterized human transcription factors": HOXB2_1.txt

```
TF	HOXB2
Motif	M05816_1.94d
Pos	A	C	G	T
1	0.202275789788891	0.236712082647103	0.321305584668364	0.239706542895643
2	0.166342266806408	0.313070818984878	0.195987423266956	0.324599490941758
3	0.0508264462809917	0.0046831955922865	0.0245179063360882	0.919972451790634
4	0.841820015124779	0.00655407108646332	0.0935215528106882	0.0581043609780691
5	1.0	0.0	0.0	0.0
6	0.0109244845008876	0.0514816332104329	0.0255359825208248	0.912057899767855
7	0.0268209308440705	0.0950565343150145	0.302261372600579	0.575861162240337
8	0.574990741883718	0.0464140229601284	0.24947537341069	0.129119861745464
9	0.172181464291062	0.32699505914059	0.286569845785297	0.214253630783051
10	0.224767894579215	0.267295597484277	0.225366876310273	0.282569631626235
```
