## Supplementary Data 1 for "Codebook: sequence specificity and genomic binding of poorly-characterized human transcription factors": HOXB2_2.txt

```
TF	HOXB2
Motif	M08792_1.94d
Pos	A	C	G	T
1	0.0862877234104893	0.429680632874304	0.297538822150601	0.186492821564606
2	0.0	0.0	0.0	1.0
3	0.784442146386304	0.215557853613696	0.0	0.0
4	1.0	0.0	0.0	0.0
5	0.0	0.0	0.0	1.0
6	0.0	0.0193166375461076	0.317996505532906	0.662686856920986
7	0.580546670543763	0.0	0.412038383250945	0.00741494620529224
8	0.154702607676531	0.428508643422209	0.298564312921184	0.118224435980076
```
