## Supplementary Data 1 for "Codebook: sequence specificity and genomic binding of poorly-characterized human transcription factors": HOXB3.txt

```
TF	HOXB3
Motif	M05817_1.94d
Pos	A	C	G	T
1	0.211179161175285	0.231103186293511	0.309713931312505	0.248003721218699
2	0.116753236685014	0.366850143421971	0.16427630048841	0.352120319404605
3	0.0422307239552678	0.0	0.00875515008828723	0.949014125956445
4	0.909725650610057	0.0	0.0591720149516891	0.0311023344382538
5	0.988504866273278	0.0	0.0114951337267224	0.0
6	0.0168923635348318	0.0446740192656708	0.0380427195309228	0.900390897668575
7	0.0482887626437578	0.0580573645559097	0.353748094776223	0.53990577802411
8	0.519446448481669	0.039614350364006	0.326556043811897	0.114383157342428
9	0.170103892076291	0.310513257869437	0.321367653899829	0.198015196154443
10	0.211024110396155	0.244282502519575	0.195829134041399	0.348864253042872
```
