## Supplementary Data 1 for "Codebook: sequence specificity and genomic binding of poorly-characterized human transcription factors": HOXB4.txt

```
TF	HOXB4
Motif	M08793_1.94d
Pos	A	C	G	T
1	0.116864528079481	0.394291487749432	0.118632651342932	0.370211332828155
2	0.0	0.0060207991242474	0.0	0.993979200875753
3	0.971019142337718	0.0289808576622821	0.0	0.0
4	1.0	0.0	0.0	0.0
5	0.0	0.0283574103798823	0.0	0.971642589620118
6	0.0	0.0	0.601211453744493	0.398788546255507
7	0.811946704819816	0.0	0.188053295180184	0.0
8	0.088952779229831	0.383080676075971	0.11996863565081	0.407997909043387
```
