## Supplementary Data 1 for "Codebook: sequence specificity and genomic binding of poorly-characterized human transcription factors": HOXB5.txt

```
TF	HOXB5
Motif	M08794_1.94d
Pos	A	C	G	T
1	0.126171143035603	0.313803872579638	0.314928169893816	0.245096814490943
2	0.0	0.0101397304315568	0.0	0.989860269568443
3	0.747013811123554	0.207446808510638	0.0455393803658081	0.0
4	1.0	0.0	0.0	0.0
5	0.0	0.0	0.0	1.0
6	0.0183561085049969	0.0931402542660956	0.344279012849276	0.544224624379631
7	0.466160812630033	0.00195814465793661	0.513523436543875	0.0183576061681557
8	0.199900049975012	0.459645177411294	0.216141929035482	0.124312843578211
```
