## Supplementary Data 1 for "Codebook: sequence specificity and genomic binding of poorly-characterized human transcription factors": HOXB6.txt

```
TF	HOXB6
Motif	M08796_1.94d
Pos	A	C	G	T
1	0.136464199517297	0.248189863234111	0.240848753016895	0.374497184231698
2	0.0	0.102868733700377	0.0	0.897131266299623
3	0.836417668512765	0.0873970012157234	0.0	0.0761853302715115
4	1.0	0.0	0.0	0.0
5	0.0	0.0592794017675051	0.098844323589395	0.8418762746431
6	0.0345626072041166	0.0794168096054888	0.354974271012007	0.531046312178388
7	0.505167958656331	0.0	0.494832041343669	0.0
8	0.0877014849600203	0.617844904175657	0.12641198121589	0.168041629648433
```
