## Supplementary Data 1 for "Codebook: sequence specificity and genomic binding of poorly-characterized human transcription factors": HOXB7_1.txt

```
TF	HOXB7
Motif	M08798_1.94d
Pos	A	C	G	T
1	0.111111111111111	0.301932367149758	0.427536231884058	0.159420289855072
2	0.0857487922705314	0.323671497584541	0.199275362318841	0.391304347826087
3	0.0	0.154239019407559	0.0	0.845760980592441
4	0.90989010989011	0.0	0.0032967032967033	0.0868131868131868
5	0.963911525029104	0.0360884749708964	0.0	0.0
6	0.0	0.0	0.0338389731621937	0.966161026837806
7	0.0	0.0	0.211428571428571	0.788571428571429
8	0.668820678513732	0.0411954765751212	0.289983844911147	0.0
9	0.0950819672131148	0.904918032786885	0.0	0.0
10	0.140096618357488	0.458937198067633	0.173913043478261	0.227053140096618
```
