## Supplementary Data 1 for "Codebook: sequence specificity and genomic binding of poorly-characterized human transcription factors": HOXB7_2.txt

```
TF	HOXB7
Motif	M08797_1.94d
Pos	A	C	G	T
1	0.109847505815456	0.221245799948307	0.348927371413802	0.319979322822435
2	0.0	0.00129065565307176	0.0	0.998709344346928
3	0.885152139098604	0.114847860901396	0.0	0.0
4	1.0	0.0	0.0	0.0
5	0.0	0.0	0.0	1.0
6	0.00543836519446276	0.0377389584706658	0.319215557020435	0.637607119314436
7	0.540826873385013	0.0	0.459173126614987	0.0
8	0.127423106745929	0.574567071594727	0.173429826828638	0.124579994830706
```
