## Supplementary Data 1 for "Codebook: sequence specificity and genomic binding of poorly-characterized human transcription factors": HOXB8.txt

```
TF	HOXB8
Motif	M08799_1.94d
Pos	A	C	G	T
1	0.171211443898078	0.185516316495306	0.380867232901207	0.262405006705409
2	0.0	0.0	0.0	1.0
3	0.844150943396226	0.102264150943396	0.0	0.0535849056603774
4	1.0	0.0	0.0	0.0
5	0.0	0.0	0.0	1.0
6	0.0	0.0112133047751039	0.425097643946075	0.563689051278821
7	0.427805096110863	0.0	0.572194903889137	0.0
8	0.142378185069289	0.621144389807778	0.119803308001788	0.116674117121144
```
