## Supplementary Data 1 for "Codebook: sequence specificity and genomic binding of poorly-characterized human transcription factors": HOXB9_1.txt

```
TF	HOXB9
Motif	M09661_1.94d
Pos	A	C	G	T
1	0.38327904451683	0.141693811074919	0.248642779587405	0.226384364820847
2	0.172096317280453	0.0711756373937677	0.104461756373938	0.652266288951841
3	0.00894266175697002	0.0	0.0220936349289847	0.968963703314045
4	0.0	0.0	0.0	1.0
5	0.199223803363519	0.00129366106080207	0.00517464424320828	0.794307891332471
6	0.999457406402604	0.000542593597395551	0.0	0.0
7	0.0	0.739165329052969	0.00240770465489567	0.258426966292135
8	0.0	0.0	1.0	0.0
9	0.977188328912467	0.0	0.0228116710875332	0.0
10	0.000728332119446468	0.670793882010197	0.101966496722505	0.226511289147851
```
