## Supplementary Data 1 for "Codebook: sequence specificity and genomic binding of poorly-characterized human transcription factors": HOXB9_2.txt

```
TF	HOXB9
Motif	M09662_1.94d
Pos	A	C	G	T
1	0.342756183745583	0.140459363957597	0.315371024734982	0.201413427561837
2	0.131791907514451	0.0774566473988439	0.136994219653179	0.653757225433526
3	0.0	0.00601374570446735	0.0223367697594502	0.971649484536082
4	0.0258397932816537	0.0	0.0	0.974160206718346
5	0.299397590361446	0.0192771084337349	0.0	0.681325301204819
6	1.0	0.0	0.0	0.0
7	0.0227629513343799	0.0729984301412873	0.0164835164835165	0.887755102040816
8	0.0442433383609854	0.0346907993966818	0.352438411261941	0.568627450980392
9	0.4	0.00173913043478261	0.583478260869565	0.0147826086956522
10	0.0468854655056932	0.757535164099129	0.0395177494976557	0.156061620897522
```
