## Supplementary Data 1 for "Codebook: sequence specificity and genomic binding of poorly-characterized human transcription factors": HOXB13.txt

```
TF	HOXB13
Motif	M01268_1.94d
Pos	A	C	G	T
1	0.244334887848819	0.167091200734759	0.216705605440504	0.371868305975918
2	0.119072591016616	0.0766870853731362	0.112138343142568	0.69210198046768
3	0.126395485530217	0.0847254276850354	0.0615232877324698	0.727355799052278
4	0.288239974202006	0.0850971357153639	0.0689783975905072	0.557684492492123
5	0.841219985593457	0.000408547620782824	0.107216826756049	0.0511546400297113
6	0.0610929992763579	0.341175593327719	0.0238646260666717	0.573866781329252
7	0.273556805393368	0.0648132007898532	0.33412303660966	0.327506957207119
8	0.376565149905835	0.079925190102198	0.391933065204717	0.15157659478725
9	0.146349624199416	0.246164114404842	0.40993493219473	0.197551329201012
10	0.219274334795316	0.273232646193319	0.26515740111929	0.242335617892074
```
