## Supplementary Data 1 for "Codebook: sequence specificity and genomic binding of poorly-characterized human transcription factors": HOXC4.txt

```
TF	HOXC4
Motif	M08802_1.94d
Pos	A	C	G	T
1	0.181735159817352	0.309703196347032	0.191666666666667	0.31689497716895
2	0.0	0.0860809682804674	0.0	0.913919031719533
3	1.0	0.0	0.0	0.0
4	1.0	0.0	0.0	0.0
5	0.0	0.062406336972811	0.0	0.937593663027189
6	0.0	0.0	0.588194999429159	0.411805000570841
7	0.726405705755515	0.0	0.258002985569746	0.0155913086747388
8	0.154452054794521	0.320662100456621	0.213127853881279	0.31175799086758
```
