## Supplementary Data 1 for "Codebook: sequence specificity and genomic binding of poorly-characterized human transcription factors": HOXC5.txt

```
TF	HOXC5
Motif	M01350_1.94d
Pos	A	C	G	T
1	0.190027567286361	0.259088357602104	0.234432840539824	0.31645123457171
2	0.202470080501755	0.101554147093391	0.105698650458006	0.590277121946848
3	0.663860396030577	0.0350954636341108	0.167013037905971	0.134031102429341
4	0.824891485780545	0.00100526566154929	0.0827026665932655	0.0914005819646399
5	0.139243644401856	0.0981233377848152	0.093337806131927	0.669295211681402
6	0.169026320168047	0.149912897703176	0.350743239123993	0.330317543004783
7	0.396330468329562	0.104820396857022	0.327749100855698	0.171100033957719
```
