## Supplementary Data 1 for "Codebook: sequence specificity and genomic binding of poorly-characterized human transcription factors": HOXC6.txt

```
TF	HOXC6
Motif	M01317_1.94d
Pos	A	C	G	T
1	0.143009985734665	0.10734664764622	0.0360199714693295	0.713623395149786
2	0.00024975024975025	0.0252247752247752	0.00024975024975025	0.974275724275724
3	0.974275724275724	0.00024975024975025	0.00024975024975025	0.0252247752247752
4	0.999250749250749	0.00024975024975025	0.00024975024975025	0.00024975024975025
5	0.00024975024975025	0.00024975024975025	0.00024975024975025	0.999250749250749
6	0.00024975024975025	0.00024975024975025	0.125124875124875	0.874375624375624
7	0.804938956714761	0.000277469478357381	0.194506104328524	0.000277469478357381
8	0.0387864823348694	0.57642089093702	0.153993855606759	0.230798771121352
```
