## Supplementary Data 1 for "Codebook: sequence specificity and genomic binding of poorly-characterized human transcription factors": HOXC8.txt

```
TF	HOXC8
Motif	M08803_1.94d
Pos	A	C	G	T
1	0.181945642795513	0.158433994823123	0.415336496980155	0.244283865401208
2	0.0	0.318061479629357	0.0	0.681938520370643
3	0.713911771498961	0.204480714450689	0.00762183385941951	0.0739856801909308
4	0.977752003374104	0.0222479966258962	0.0	0.0
5	0.0	0.0	0.00215215753793178	0.997847842462068
6	0.0756037532687279	0.00146131364405476	0.20973696354407	0.713197969543147
7	0.670595892392248	0.0	0.329404107607752	0.0
8	0.240509059534081	0.401639344262295	0.167385677308024	0.1904659188956
```
