## Supplementary Data 1 for "Codebook: sequence specificity and genomic binding of poorly-characterized human transcription factors": HOXC9_1.txt

```
TF	HOXC9
Motif	M09689_1.94d
Pos	A	C	G	T
1	0.325397336078759	0.140981918795444	0.324110417605045	0.209510327520752
2	0.157510786886704	0.0607624216004626	0.0904319202882434	0.69129487122459
3	0.0	0.0	0.00077155532694657	0.999228444673053
4	0.0	0.0	0.0	1.0
5	0.118741139778849	0.0	0.0	0.881258860221151
6	0.998650559054106	0.000706850019277728	0.000321295463308058	0.000321295463308058
7	0.0	0.785255924410085	0.0	0.214744075589915
8	0.0	0.0	1.0	0.0
9	0.99062978072412	0.0	0.00937021927587965	0.0
10	0.0	0.71789541759054	0.0813008130081301	0.20080376940133
```
