## Supplementary Data 1 for "Codebook: sequence specificity and genomic binding of poorly-characterized human transcription factors": HOXC9_2.txt

```
TF	HOXC9
Motif	M09690_1.94d
Pos	A	C	G	T
1	0.244001329345297	0.13712196743104	0.357460950481888	0.261415752741775
2	0.0599539248187897	0.0327021408102489	0.0619767376524133	0.845367196718548
3	0.0	0.0	0.0	1.0
4	0.0	0.0	0.0054865150713908	0.994513484928609
5	0.196700304340862	0.0	0.0	0.803299695659138
6	0.997017892644135	0.0	0.0	0.00298210735586481
7	0.0	0.000332225913621262	0.0	0.999667774086379
8	0.0195314270177188	0.00729596229664204	0.291385326505642	0.681787284179997
9	0.417586069387213	0.0	0.582413930612787	0.0
10	0.0145668285203169	0.961219013544595	0.00440838231535906	0.0198057756197291
```
