## Supplementary Data 1 for "Codebook: sequence specificity and genomic binding of poorly-characterized human transcription factors": HOXC10.txt

```
TF	HOXC10
Motif	M05821_1.94d
Pos	A	C	G	T
1	0.339975093399751	0.141033623910336	0.211394769613948	0.307596513075965
2	0.199328733917583	0.0991982099571136	0.102741003169868	0.598732052955435
3	0.0525280898876404	0.0241573033707865	0.0213483146067416	0.901966292134831
4	0.030713640469738	0.00150557061126167	0.000903342366757001	0.966877446552243
5	0.32505433095312	0.00124185035703198	0.00155231294628997	0.672151505743558
6	0.991661519456455	0.0	0.0	0.0083384805435454
7	0.00408232692634802	0.546181323354312	0.001020581731587	0.448715767987753
8	0.0411924119241192	0.0032520325203252	0.870189701897019	0.0853658536585366
9	0.922171165996554	0.0	0.0703618609994256	0.00746697300402068
10	0.002601908065915	0.556981786643539	0.181092801387684	0.259323503902862
```
