## Supplementary Data 1 for "Codebook: sequence specificity and genomic binding of poorly-characterized human transcription factors": HOXC11.txt

```
TF	HOXC11
Motif	M05822_1.94d
Pos	A	C	G	T
1	0.335284933645589	0.131537861046058	0.2096018735363	0.323575331772053
2	0.203767914932963	0.0846047156726768	0.119394359685622	0.592233009708738
3	0.0462468872287442	0.0154749199573106	0.0268587691213091	0.911419423692636
4	0.0518287079580959	0.00496232310237089	0.00147031795625804	0.941738650983275
5	0.339965230828665	0.00367007919644582	0.00656751014100831	0.649797179833881
6	0.995144688288988	0.0	0.00252476208972616	0.00233054962128569
7	0.00505967825635703	0.66476388168137	0.00402179553710431	0.326154644525169
8	0.0907920154539601	0.00579523502897617	0.824855119124276	0.0785576303927882
9	0.926247288503254	0.00903832248734635	0.0439262472885033	0.0207881417208966
10	0.00897273668468883	0.589439779132635	0.123432646957322	0.278154837225354
11	0.200624512099922	0.362412177985948	0.123926619828259	0.31303669008587
```
