## Supplementary Data 1 for "Codebook: sequence specificity and genomic binding of poorly-characterized human transcription factors": HOXC12.txt

```
TF	HOXC12
Motif	M05827_1.94d
Pos	A	C	G	T
1	0.312776355596928	0.0865720269955783	0.265068652548289	0.335582964859204
2	0.0900822109497988	0.0470526499912542	0.11124715760014	0.751617981458807
3	0.0066835676423139	0.0	0.00299608204655451	0.990320350311132
4	0.00578168362627197	0.000462534690101758	0.0	0.993755781683626
5	0.113575682891764	0.00102690490860546	0.0028753337440953	0.882522078455535
6	0.999302325581395	0.000232558139534884	0.000465116279069767	0.0
7	0.0	0.919144385026738	0.000427807486631016	0.080427807486631
8	0.0348961678441447	0.00256904303147078	0.919931492185827	0.0426032969385571
9	0.981498401096391	0.000456829602558246	0.0155322064869804	0.00251256281407035
10	0.0001595914458985	0.685764443025854	0.112990743696138	0.20108522183211
11	0.0970218706375058	0.505351326198232	0.0602605863192182	0.337366216845044
```
