## Supplementary Data 1 for "Codebook: sequence specificity and genomic binding of poorly-characterized human transcription factors": HOXC13.txt

```
TF	HOXC13
Motif	M05829_1.94d
Pos	A	C	G	T
1	0.13126491646778	0.229116945107399	0.393794749403341	0.24582338902148
2	0.032069970845481	0.916180758017493	0.0422740524781341	0.00947521865889213
3	0.00310800310800311	0.0163170163170163	0.00388500388500389	0.976689976689977
4	0.0182456140350877	0.882105263157895	0.00701754385964912	0.0926315789473684
5	0.1655672823219	0.00263852242744063	0.829155672823219	0.00263852242744063
6	0.0	0.0	0.00396196513470681	0.996038034865293
7	0.882105263157895	0.000701754385964912	0.00140350877192982	0.115789473684211
8	0.988985051140834	0.003147128245476	0.001573564122738	0.00629425649095201
9	0.999205087440382	0.0	0.0	0.000794912559618442
10	0.729118329466357	0.100348027842227	0.0516241299303944	0.118909512761021
11	0.309713375796178	0.285031847133758	0.11703821656051	0.288216560509554
```
