## Supplementary Data 1 for "Codebook: sequence specificity and genomic binding of poorly-characterized human transcription factors": HOXD1.txt

```
TF	HOXD1
Motif	M08804_1.94d
Pos	A	C	G	T
1	0.104930467762326	0.331542351453856	0.404867256637168	0.15865992414665
2	0.00877659574468085	0.149734042553191	0.0	0.841489361702128
3	0.849168008588298	0.0789049919484702	0.0719269994632313	0.0
4	1.0	0.0	0.0	0.0
5	0.0	0.0	0.0	1.0
6	0.0	0.0837543206593991	0.0749800584950811	0.84126562084552
7	0.81799379524302	0.0	0.18200620475698	0.0
8	0.176042983565107	0.391276864728192	0.335335018963338	0.0973451327433628
```
