## Supplementary Data 1 for "Codebook: sequence specificity and genomic binding of poorly-characterized human transcription factors": HOXD3.txt

```
TF	HOXD3
Motif	M08809_1.94d
Pos	A	C	G	T
1	0.0176188956271944	0.74146185764443	0.0527928503032237	0.188126396425152
2	0.0	0.00641375545851528	0.0	0.993586244541485
3	0.951515943544171	0.0484840564558285	0.0	0.0
4	1.0	0.0	0.0	0.0
5	0.0	0.0	0.0	1.0
6	0.0	0.0	0.23418353931107	0.76581646068893
7	0.868854415274463	0.0	0.131145584725537	0.0
8	0.0490317264112073	0.61715423705535	0.218857299821453	0.11495673671199
```
