## Supplementary Data 1 for "Codebook: sequence specificity and genomic binding of poorly-characterized human transcription factors": HOXD4_1.txt

```
TF	HOXD4
Motif	M08811_1.94d
Pos	A	C	G	T
1	0.185315712187959	0.336857562408223	0.154185022026432	0.323641703377386
2	0.0	0.05390386218394	0.0	0.94609613781606
3	1.0	0.0	0.0	0.0
4	1.0	0.0	0.0	0.0
5	0.0	0.049148282602625	0.0	0.950851717397375
6	0.0	0.0	0.547003525264395	0.452996474735605
7	0.74199171932883	0.0	0.25800828067117	0.0
8	0.105433186490455	0.33920704845815	0.20704845814978	0.348311306901615
```
