## Supplementary Data 1 for "Codebook: sequence specificity and genomic binding of poorly-characterized human transcription factors": HOXD4_2.txt

```
TF	HOXD4
Motif	M08810_1.94d
Pos	A	C	G	T
1	0.142205056179775	0.31811797752809	0.307584269662921	0.232092696629213
2	0.0	0.043010752688172	0.0	0.956989247311828
3	0.701132447070409	0.281880846873461	0.01698670605613	0.0
4	1.0	0.0	0.0	0.0
5	0.0	0.0	0.0	1.0
6	0.0	0.101174033149171	0.407113259668508	0.49171270718232
7	0.513342696629214	0.0	0.486657303370786	0.0
8	0.26123595505618	0.444522471910112	0.195575842696629	0.0986657303370786
```
