## Supplementary Data 1 for "Codebook: sequence specificity and genomic binding of poorly-characterized human transcription factors": HOXD8_1.txt

```
TF	HOXD8
Motif	M05838_1.94d
Pos	A	C	G	T
1	0.172752808988764	0.195224719101124	0.401685393258427	0.230337078651685
2	0.180028129395218	0.371308016877637	0.0829817158931083	0.365682137834037
3	0.248419150858175	0.0551038843721771	0.0532971996386631	0.643179765130985
4	0.607508532423208	0.214163822525597	0.119453924914676	0.0588737201365188
5	0.747899159663866	0.0472689075630252	0.0283613445378151	0.176470588235294
6	0.0951188986232791	0.0100125156445557	0.00375469336670839	0.891113892365457
7	0.0454076367389061	0.0546955624355005	0.165118679050568	0.734778121775026
8	0.567330677290837	0.0597609561752988	0.0629482071713147	0.30996015936255
9	0.200842696629213	0.0870786516853933	0.366573033707865	0.345505617977528
10	0.0323033707865169	0.396067415730337	0.217696629213483	0.353932584269663
```
