## Supplementary Data 1 for "Codebook: sequence specificity and genomic binding of poorly-characterized human transcription factors": HOXD8_2.txt

```
TF	HOXD8
Motif	M08812_1.94d
Pos	A	C	G	T
1	0.12455221824194	0.151832460732984	0.463764122347754	0.259851198677322
2	0.0	0.0	0.0	1.0
3	0.84121464997682	0.117524339360223	0.0	0.0412610106629578
4	1.0	0.0	0.0	0.0
5	0.0	0.0	0.0	1.0
6	0.0	0.00703382220891949	0.449865309787489	0.543100868003592
7	0.40771349862259	0.0	0.59228650137741	0.0
8	0.109977949283352	0.630374862183021	0.111631753031974	0.148015435501654
```
