## Supplementary Data 1 for "Codebook: sequence specificity and genomic binding of poorly-characterized human transcription factors": HOXD9.txt

```
TF	HOXD9
Motif	M09720_1.94d
Pos	A	C	G	T
1	0.259182301533949	0.132555154922691	0.354702682882112	0.253559860661248
2	0.0998407281001138	0.0553356086461889	0.100204778156997	0.744618885096701
3	0.0	0.0	0.0	1.0
4	0.00746087589469853	0.0	0.0	0.992539124105301
5	0.249587458745875	0.0	0.000366703337000367	0.750045837917125
6	0.987031004946314	0.0	0.0	0.0129689950536856
7	0.000234852043212776	0.0257750117426022	0.0132691404415218	0.960720995772663
8	0.0348391461214672	0.0253683102826218	0.324827119663259	0.614965423932652
9	0.401706796708321	0.00256019506248095	0.595733008229198	0.0
10	0.0341323606044815	0.852683689421574	0.0454403335070349	0.0677436164669099
```
