## Supplementary Data 1 for "Codebook: sequence specificity and genomic binding of poorly-characterized human transcription factors": HOXD10.txt

```
TF	HOXD10
Motif	M09699_1.94d
Pos	A	C	G	T
1	0.3005382131324	0.103982777179763	0.31216361679225	0.283315392895587
2	0.119383404394884	0.0429649065267301	0.0759265332896032	0.761725155788783
3	0.00149317406143345	0.0	0.00767918088737201	0.990827645051195
4	0.0	0.0	0.0	1.0
5	0.0735148023047884	0.00357639578780052	0.0	0.922908801907411
6	0.968515429524604	0.0314845704753962	0.0	0.0
7	0.0	0.784760939347863	0.000168947457340767	0.215070113194796
8	0.0	0.0	0.993158007269617	0.00684199273038272
9	0.991039044164711	0.000426712182632814	0.00853424365265628	0.0
10	0.0	0.754180873518428	0.0668939762948531	0.178925150186719
11	0.0988159311087191	0.516684607104413	0.113670613562971	0.270828848223897
```
