## Supplementary Data 1 for "Codebook: sequence specificity and genomic binding of poorly-characterized human transcription factors": HOXD11.txt

```
TF	HOXD11
Motif	M05830_1.94d
Pos	A	C	G	T
1	0.298701298701299	0.0995670995670996	0.220779220779221	0.380952380952381
2	0.198324022346369	0.0782122905027933	0.0810055865921788	0.642458100558659
3	0.029045643153527	0.0	0.016597510373444	0.954356846473029
4	0.0128755364806867	0.0	0.0	0.987124463519313
5	0.242424242424242	0.0	0.0	0.757575757575758
6	0.966386554621849	0.0	0.0	0.0336134453781513
7	0.0	0.771812080536913	0.0	0.228187919463087
8	0.0855018587360595	0.0	0.855018587360595	0.0594795539033457
9	1.0	0.0	0.0	0.0
10	0.0	0.558252427184466	0.131067961165049	0.310679611650485
```
