## Supplementary Data 1 for "Codebook: sequence specificity and genomic binding of poorly-characterized human transcription factors": HOXD12.txt

```
TF	HOXD12
Motif	M05834_1.94d
Pos	A	C	G	T
1	0.312138728323699	0.152916447714136	0.239096163951655	0.29584866001051
2	0.190248027057497	0.102311161217587	0.17108229988726	0.536358511837655
3	0.0544507575757576	0.0	0.0445075757575758	0.901041666666667
4	0.0129668049792531	0.0	0.0	0.987033195020747
5	0.199091284593143	0.000826104915324246	0.0140437835605122	0.78603882693102
6	0.997379454926625	0.00262054507337526	0.0	0.0
7	0.00173085244482908	0.823453050627434	0.0	0.174816096927737
8	0.0573192239858906	0.0357142857142857	0.839065255731922	0.0679012345679012
9	0.95676219205631	0.00854700854700855	0.0321769733534439	0.00251382604323781
10	0.0	0.612290862290862	0.11969111969112	0.268018018018018
11	0.153967419863374	0.425118234366789	0.141881240147136	0.279033105622701
```
