## Supplementary Data 1 for "Codebook: sequence specificity and genomic binding of poorly-characterized human transcription factors": HOXD13.txt

```
TF	HOXD13
Motif	M05837_1.94d
Pos	A	C	G	T
1	0.0578420467185762	0.21579532814238	0.548387096774194	0.17797552836485
2	0.0290872617853561	0.901705115346038	0.0692076228686058	0.0
3	0.00655737704918033	0.00218579234972678	0.0087431693989071	0.982513661202186
4	0.02321083172147	0.869439071566731	0.000967117988394584	0.106382978723404
5	0.178995433789954	0.0	0.821004566210046	0.0
6	0.00551876379690949	0.0022075055187638	0.0	0.992273730684327
7	0.901705115346038	0.00100300902708124	0.00802407221664995	0.0892678034102307
8	0.993370165745856	0.0	0.0	0.00662983425414365
9	0.997780244173141	0.0	0.00221975582685905	0.0
10	0.751672240802676	0.120401337792642	0.0376254180602007	0.0903010033444816
11	0.294771968854283	0.324805339265851	0.0689655172413793	0.311457174638487
```
