## Supplementary Data 1 for "Codebook: sequence specificity and genomic binding of poorly-characterized human transcription factors": HSF1.txt

```
TF	HSF1
Motif	M08813_1.94d
Pos	A	C	G	T
1	0.304026727624407	0.271320555653244	0.398100931950062	0.0265517847722877
2	0.00652248541023	0.0101270168211466	0.975969790593889	0.00738070717473395
3	0.874500153798831	0.0516764072593048	0.010612119347893	0.0632113195939711
4	0.803447788610993	0.0446516885686025	0.0285431680090434	0.123357354811361
5	0.115174960436082	0.378055213645156	0.18568665377176	0.321083172147002
6	0.259760816039395	0.145444952514949	0.520752725993669	0.0740415054519873
7	0.147525676937442	0.0404161664665866	0.0536214485794318	0.75843670801654
8	0.0912384274788676	0.0119415000670871	0.133905809741044	0.762914262713001
9	0.00208768267223382	0.989213639526792	0.00869867780097425	0.0
10	0.0191698909602533	0.171473795286669	0.296693633485755	0.512662680267323
11	0.502373835062423	0.229470722700897	0.253560752593635	0.0145946896430455
12	0.00239767083404693	0.0138722383969858	0.973796883027916	0.00993320774105155
13	0.748256349519674	0.115804711146203	0.0157915515199368	0.120147387814186
14	0.6151682354214	0.102780482527318	0.0942334739803094	0.187817808070973
15	0.180443193809356	0.300562785789659	0.302849103060148	0.216144917340837
```
