## Supplementary Data 1 for "Codebook: sequence specificity and genomic binding of poorly-characterized human transcription factors": HSF2.txt

```
TF	HSF2
Motif	M08819_1.94d
Pos	A	C	G	T
1	0.351802183323922	0.290702051571617	0.338085827216262	0.0194099378881988
2	0.00506149424618643	0.00358377063867912	0.989120696275438	0.00223403883969608
3	0.975175515073648	0.00517367962189694	0.00246638828981783	0.0171844170146377
4	0.874378992193045	0.0176196500756009	0.0147807572438054	0.093220600487549
5	0.136140127987954	0.34472049689441	0.225249388292867	0.293889986824769
6	0.273774233013363	0.17680688876341	0.423136645962733	0.126282232260493
7	0.145655672505966	0.0322980447289073	0.0357942248284282	0.786252057936699
8	0.080482063835797	0.00287166933433763	0.116269654458149	0.800376612371716
9	0.00410672853828306	0.986171693735499	0.00380510440835267	0.00591647331786543
10	0.00589349363008623	0.187039019397946	0.237621898857768	0.5694455881142
11	0.58101590438547	0.203463203463203	0.208545078110295	0.00697581404103143
12	0.0102209293183426	0.0143542282075186	0.954792043399638	0.0206327990745005
13	0.81122244488978	0.0935299169768108	0.0163851512548907	0.0788624868785189
14	0.684163507738368	0.0833715624019123	0.0689652397163805	0.163499690143339
15	0.223082261878154	0.266983495865144	0.295015821854157	0.214918420402546
```
