## Supplementary Data 1 for "Codebook: sequence specificity and genomic binding of poorly-characterized human transcription factors": HSF4_1.txt

```
TF	HSF4
Motif	M05842_1.94d
Pos	A	C	G	T
1	0.0203283069288032	0.00954380606986066	0.960774957052873	0.00935292994846345
2	0.949448269357729	0.0128265585211733	0.00754503442421956	0.0301801376968782
3	0.835297046133422	0.031861931629605	0.0235645536010621	0.109276468635911
4	0.190722161517831	0.330287076586868	0.220522499254992	0.25846826264031
5	0.282209198370915	0.216946458726532	0.366146816330585	0.134697526571968
6	0.132277671145234	0.029510556621881	0.0331094049904031	0.805102367242482
7	0.0710224862112855	0.00415782774713619	0.0705982180738227	0.854221467967756
8	0.000792864222001982	0.997720515361744	0.00118929633300297	0.000297324083250743
9	0.00174584700031743	0.253412337318802	0.212252671674955	0.532589144005925
10	0.568435911914173	0.183625070581592	0.244438170525127	0.00350084697910785
11	0.00676851672790563	0.0107329336685361	0.973409398568942	0.00908915103461613
12	0.848033021649398	0.0829753180018533	0.00766574003874989	0.0613259203099992
13	0.712607064486444	0.0789976640475685	0.0726268846888936	0.135768386777094
```
