## Supplementary Data 1 for "Codebook: sequence specificity and genomic binding of poorly-characterized human transcription factors": HSF4_2.txt

```
TF	HSF4
Motif	M08821_1.94d
Pos	A	C	G	T
1	0.363578680203046	0.286405456852792	0.329394035532995	0.0206218274111675
2	0.0038633905115129	0.0105084221913151	0.974115283572864	0.0115129037243085
3	0.861133879781421	0.0523224043715847	0.0197404371584699	0.0668032786885246
4	0.810218508997429	0.0417095115681234	0.0329691516709512	0.115102827763496
5	0.0986753390973269	0.416673276751011	0.213532164670421	0.271119219481241
6	0.306527083829011	0.144341343484812	0.449678800856531	0.0994527718296455
7	0.13739314906096	0.0275784613464778	0.0484182941286579	0.786610095463905
8	0.105051698670606	0.0085672082717873	0.141506646971935	0.744874446085672
9	0.0016515926071569	0.991506095163193	0.00684231222965002	0.0
10	0.00809074323788372	0.143015784881415	0.254779090981201	0.5941143808995
11	0.620875634517767	0.19440038071066	0.178854695431472	0.00586928934010152
12	0.0	0.00754361150400754	0.990649064906491	0.00180732358950181
13	0.744698446452832	0.129659164746884	0.0165987358969815	0.109043652903302
14	0.677322301617149	0.0850480846720034	0.066996185461774	0.170633428249073
15	0.18354882208297	0.286269532799239	0.30665503291822	0.223526612199572
```
