## Supplementary Data 1 for "Codebook: sequence specificity and genomic binding of poorly-characterized human transcription factors": HSF5_1.txt

```
TF	HSF5
Motif	M09723_1.94d
Pos	A	C	G	T
1	0.428824049513705	0.213085764809903	0.141909814323607	0.216180371352785
2	0.621269440941572	0.0390920554854981	0.292980243799916	0.0466582597730139
3	0.0463414634146341	0.842682926829268	0.0378048780487805	0.0731707317073171
4	0.0817610062893082	0.0146750524109015	0.90356394129979	0.0
5	0.0256198347107438	0.0276859504132231	0.0223140495867769	0.924380165289256
6	0.0154038301415487	0.0253955037468776	0.0249791840133222	0.934221482098252
7	0.032258064516129	0.905241935483871	0.0350806451612903	0.0274193548387097
8	0.00281350482315113	0.0639067524115756	0.0743569131832797	0.858922829581994
9	0.846153846153846	0.0680628272251309	0.0821586790173178	0.0036246476037052
10	0.0322190898107129	0.0277889649617398	0.901731776077326	0.0382601691502215
11	0.925895430218197	0.0329353643474681	0.0218196788801976	0.0193495265541375
12	0.903173311635476	0.0272579332790887	0.0508543531326282	0.0187144019528072
13	0.0	0.55658709106985	0.0017683465959328	0.441644562334218
14	0.0483675937122128	0.071745264006449	0.834744054816606	0.045143087464732
15	0.041871921182266	0.267241379310345	0.077175697865353	0.613711001642036
16	0.171529619805482	0.164456233421751	0.194076038903625	0.469938107869142
```
