## Supplementary Data 1 for "Codebook: sequence specificity and genomic binding of poorly-characterized human transcription factors": HSFY2.txt

```
TF	HSFY2
Motif	M05845_1.94d
Pos	A	C	G	T
1	0.186921653300432	0.0764959901295497	0.144972239358421	0.591610117211598
2	0.073394495412844	0.0458715596330275	0.0902140672782875	0.790519877675841
3	0.152259332023576	0.719056974459725	0.12328094302554	0.00540275049115914
4	0.0103280680437424	0.0619684082624544	0.845078979343864	0.0826245443499393
5	0.892655367231638	0.0327683615819209	0.0271186440677966	0.0474576271186441
6	0.709533267130089	0.0436941410129096	0.0953326713008937	0.151439920556107
7	0.140248356464573	0.425858290723156	0.100073046018992	0.33382030679328
8	0.125170998632011	0.357729138166895	0.393296853625171	0.123803009575923
9	0.282530553558591	0.152408339324227	0.318475916606758	0.246585190510424
10	0.212258064516129	0.0741935483870968	0.0883870967741936	0.625161290322581
11	0.0562448304383788	0.0446650124069479	0.0496277915632754	0.849462365591398
12	0.106776180698152	0.783367556468172	0.0847022587268994	0.0251540041067762
13	0.0208779443254818	0.110278372591006	0.748929336188437	0.119914346895075
14	0.774439675727229	0.0720076299475441	0.0567477348593228	0.0968049594659037
15	0.646884272997033	0.112759643916914	0.0881729546417974	0.152183128444256
```
