## Supplementary Data 1 for "Codebook: sequence specificity and genomic binding of poorly-characterized human transcription factors": IKZF1.txt

```
TF	IKZF1
Motif	M06606_1.94d
Pos	A	C	G	T
1	0.0424448217317487	0.286078098471986	0.237691001697793	0.433786078098472
2	0.0577249575551783	0.0882852292020374	0.0	0.853989813242784
3	0.0560271646859083	0.0	0.943972835314091	0.0
4	0.0186757215619694	0.0305602716468591	0.950764006791171	0.0
5	0.0	0.0169779286926995	0.9830220713073	0.0
6	0.850594227504244	0.0	0.149405772495756	0.0
7	0.32088285229202	0.0305602716468591	0.533106960950764	0.115449915110357
8	0.415959252971138	0.0390492359932088	0.368421052631579	0.176570458404075
```
