## Supplementary Data 1 for "Codebook: sequence specificity and genomic binding of poorly-characterized human transcription factors": IKZF2_2.txt

```
TF	IKZF2
Motif	M04157_1.94d
Pos	A	C	G	T
1	0.428571428571429	0.0714285714285714	0.0714285714285714	0.428571428571429
2	0.285714285714286	0.214285714285714	0.0714285714285714	0.428571428571429
3	0.5	0.0714285714285714	0.0714285714285714	0.357142857142857
4	0.714285714285714	0.0	0.0	0.285714285714286
5	0.0	0.0	1.0	0.0
6	0.0	0.0	1.0	0.0
7	0.933333333333333	0.0	0.0	0.0666666666666667
8	0.733333333333333	0.0666666666666667	0.0333333333333333	0.166666666666667
9	0.8	0.1	0.0	0.1
10	0.866666666666667	0.0333333333333333	0.0333333333333333	0.0666666666666667
11	0.4	0.266666666666667	0.1	0.233333333333333
```
