## Supplementary Data 1 for "Codebook: sequence specificity and genomic binding of poorly-characterized human transcription factors": IKZF3.txt

```
TF	IKZF3
Motif	M10442_1.94d
Pos	A	C	G	T
1	0.234929	0.249113	0.515071	0.000886525
2	0.000886525	0.344858	0.493794	0.160461
3	0.238475	0.362589	0.195922	0.203014
4	0.291667	0.227837	0.220745	0.259752
5	0.139184	0.000886525	0.859043	0.000886525
6	0.000886525	0.000886525	0.99734	0.000886525
7	0.000886525	0.000886525	0.99734	0.000886525
8	0.99734	0.000886525	0.000886525	0.000886525
9	0.99734	0.000886525	0.000886525	0.000886525
```
