## Supplementary Data 1 for "Codebook: sequence specificity and genomic binding of poorly-characterized human transcription factors": IKZF4_1.txt

```
TF	IKZF4
Motif	M04156_1.94d
Pos	A	C	G	T
1	0.263157894736842	0.315789473684211	0.0526315789473684	0.368421052631579
2	0.368421052631579	0.105263157894737	0.210526315789474	0.315789473684211
3	0.263157894736842	0.105263157894737	0.0526315789473684	0.578947368421053
4	0.526315789473684	0.157894736842105	0.0526315789473684	0.263157894736842
5	0.0	0.0	1.0	0.0
6	0.0	0.0	1.0	0.0
7	0.0	0.0	1.0	0.0
8	0.894736842105263	0.0526315789473684	0.0	0.0526315789473684
9	0.263157894736842	0.105263157894737	0.157894736842105	0.473684210526316
10	0.473684210526316	0.105263157894737	0.157894736842105	0.263157894736842
11	0.368421052631579	0.157894736842105	0.210526315789474	0.263157894736842
```
