## Supplementary Data 1 for "Codebook: sequence specificity and genomic binding of poorly-characterized human transcription factors": IKZF5.txt

```
TF	IKZF5
Motif	M04248_1.94d
Pos	A	C	G	T
1	0.668336673346693	0.266533066132265	0.0531062124248497	0.0120240480961924
2	0.001001001001001	0.623623623623624	0.023023023023023	0.352352352352352
3	0.0	0.55955955955956	0.002002002002002	0.438438438438438
4	0.985985985985986	0.011011011011011	0.0	0.003003003003003
5	0.00600600600600601	0.0	0.0	0.993993993993994
6	0.0	0.0	1.0	0.0
7	0.0	1.0	0.0	0.0
8	0.760760760760761	0.0	0.0	0.239239239239239
9	0.00801603206412826	0.0	0.867735470941884	0.124248496993988
10	0.742742742742743	0.003003003003003	0.254254254254254	0.0
11	0.171342685370741	0.0	0.827655310621243	0.00100200400801603
12	0.027027027027027	0.0	0.0560560560560561	0.916916916916917
```
