## Supplementary Data 1 for "Codebook: sequence specificity and genomic binding of poorly-characterized human transcription factors": INSM1_1.txt

```
TF	INSM1
Motif	M06607_1.94d
Pos	A	C	G	T
1	0.0643290487654788	0.0	0.228051414814254	0.707619536420268
2	0.0	0.0	0.743259638216623	0.256740361783377
3	0.0	0.156771211221542	0.121706942703725	0.721521846074733
4	0.350334190796517	0.62097686223436	0.0	0.028688946969123
5	0.971311053030877	0.0	0.0	0.028688946969123
6	0.0	0.0	1.0	0.0
7	0.0	0.0	1.0	0.0
8	0.0	0.0	1.0	0.0
9	0.0	0.0	1.0	0.0
10	0.0	0.057377893938246	0.913933159092631	0.028688946969123
11	0.057377893938246	0.942622106061754	0.0	0.0
12	0.62097686223436	0.0	0.37902313776564	0.0
```
