## Supplementary Data 1 for "Codebook: sequence specificity and genomic binding of poorly-characterized human transcription factors": INSM1_2.txt

```
TF	INSM1
Motif	M02710_1.94d
Pos	A	C	G	T
1	0.0833333333333327	0.499999999999998	0.0	0.416666666666669
2	0.20833333333333	0.0	0.66666666666667	0.125
3	0.249999999999999	0.666666666666668	0.0833333333333327	0.0
4	0.0	1.0	0.0	0.0
5	0.0	1.0	0.0	0.0
6	0.0	0.958333333333333	0.0416666666666671	0.0
7	0.0	1.0	0.0	0.0
8	0.33333333333333	0.0	0.0	0.66666666666667
9	0.125	0.0	0.625	0.25
10	0.54166666666667	0.125	0.33333333333333	0.0
11	0.16666666666667	0.83333333333333	0.0	0.0
12	0.791666666666665	0.166666666666669	0.0	0.0416666666666667
```
