## Supplementary Data 1 for "Codebook: sequence specificity and genomic binding of poorly-characterized human transcription factors": IRF1.txt

```
TF	IRF1
Motif	M06920_1.94d
Pos	A	C	G	T
1	0.145	0.015	0.826	0.014
2	0.905	0.001	0.091	0.003
3	0.997	0.001	0.001	0.001
4	0.997	0.001	0.001	0.001
5	0.095	0.358	0.531	0.016
6	0.15	0.111	0.037	0.702
7	0.048	0.001	0.95	0.001
8	0.961	0.001	0.037	0.001
9	0.995	0.001	0.001	0.003
10	0.995	0.001	0.002	0.002
11	0.035	0.367	0.577	0.021
12	0.109	0.239	0.07	0.582
```
