## Supplementary Data 1 for "Codebook: sequence specificity and genomic binding of poorly-characterized human transcription factors": IRF2.txt

```
TF	IRF2
Motif	M08823_1.94d
Pos	A	C	G	T
1	0.149553571428571	0.493594720496894	0.131114130434783	0.225737577639752
2	0.162003087610961	0.0796024700887688	0.712659204940178	0.0457352373600926
3	0.839487235674373	0.0470033965158321	0.0894050619042402	0.0241043059055549
4	0.844677137870855	0.00392670157068063	0.0242146596858639	0.1271815008726
5	0.966236585071747	0.0	0.00229108887013144	0.0314723260581213
6	0.179599561709334	0.309393365873095	0.441976292459408	0.0690307799581632
7	0.0744506395539521	0.489012791079042	0.0851645348201596	0.351372034546846
8	0.152501638627922	0.0	0.846187459034302	0.00131090233777584
9	0.785073366409796	0.0747387311305817	0.0985960097118125	0.0415918927478096
10	0.809120727965295	0.0307903925510528	0.0389376785525341	0.121151200931118
11	0.804996824052509	0.0392758839720517	0.0731526572094008	0.0825746347660385
12	0.111755567063698	0.424029000517866	0.368928016571724	0.0952874158467115
```
