## Supplementary Data 1 for "Codebook: sequence specificity and genomic binding of poorly-characterized human transcription factors": IRF4_1.txt

```
TF	IRF4
Motif	M05848_1.94d
Pos	A	C	G	T
1	0.230487535848224	0.416412971542025	0.0464372380322082	0.306662254577542
2	0.00703803244455616	0.876486397648833	0.0016821670952648	0.114793402811346
3	0.00764559395342741	0.00144174057407488	0.990235484293766	0.000677181178732142
4	0.992838056857506	0.00271584388278067	0.00199307897849227	0.00245302028122125
5	0.989586971707999	0.000174641983932937	0.00054575619979043	0.00969263010827803
6	0.999603078347924	0.000132307217358707	8.82048115724713e-05	0.000176409623144943
7	0.00401218674905596	0.972601270168212	0.012723137658771	0.0106634054239616
8	0.00054919349917621	0.922055204116917	8.1361999877957e-05	0.0773142403840286
9	0.00125558957640373	0.000132167323831971	0.998546159437848	6.60836619159856e-05
10	0.9987221573509	0.00101346141135517	0.000154222388684483	0.000110158849060345
11	0.977656522958138	0.000237237690598917	0.000496042443979554	0.0216101969072832
12	0.999294579282675	0.000330665961245949	8.81775896655865e-05	0.000286577166413156
13	0.0164187677011745	0.897803568952883	0.0841932225545147	0.00158444079142818
14	0.0293222035305892	0.374544835075914	0.00538744915994123	0.590745512233556
15	0.555942821847701	0.102355951645637	0.124503661872408	0.217197564634254
```
