## Supplementary Data 1 for "Codebook: sequence specificity and genomic binding of poorly-characterized human transcription factors": IRF4_2.txt

```
TF	IRF4
Motif	M08829_1.94d
Pos	A	C	G	T
1	0.259402460456942	0.355711775043937	0.144932630345636	0.239953134153486
2	0.0352772571932532	0.716238562451769	0.023701907176717	0.22478227317826
3	0.033359022349444	0.0125509192997908	0.93977760651767	0.0143124518330948
4	0.878731727403747	0.0648548486720198	0.037265801935351	0.019147621988882
5	0.81832997795034	0.00901160003834723	0.033457961844502	0.13920046016681
6	0.981149425287356	0.0035632183908046	0.00114942528735632	0.0141379310344828
7	0.0553666312433581	0.734643995749203	0.172582359192349	0.0374070138150903
8	0.0142627099148838	0.666206579250058	0.00379572118702553	0.315734989648033
9	0.0303030303030303	0.00192220714608774	0.965174129353234	0.00260063319764812
10	0.925111087027203	0.0459520971063184	0.0169069036523247	0.0120299122141541
11	0.774802577834256	0.00825996187709903	0.0568212762094944	0.16011618407915
12	0.974874371859296	0.00925079945180448	0.00205573321151211	0.0138190954773869
13	0.0803792250618302	0.713932399010717	0.165704863973619	0.0399835119538335
14	0.136217507118582	0.369798842656379	0.0797281161017728	0.414255534123266
15	0.390886728358908	0.185428136347663	0.259927374956074	0.163757760337355
```
