## Supplementary Data 1 for "Codebook: sequence specificity and genomic binding of poorly-characterized human transcription factors": IRF5.txt

```
TF	IRF5
Motif	M08831_1.94d
Pos	A	C	G	T
1	0.239121068504955	0.389487289961224	0.192589401120207	0.178802240413615
2	0.0754643962848297	0.720201238390093	0.0263157894736842	0.178018575851393
3	0.0863751355258403	0.0422840621611854	0.838814600650524	0.0325262016624503
4	0.832795120200933	0.0825260136347327	0.0434158593469681	0.0412630068173663
5	0.689133016627078	0.0659144893111639	0.0570071258907363	0.187945368171021
6	0.96748645268862	0.0129220508545227	0.00875364735306378	0.0108378491037932
7	0.0375782881002088	0.807585247042449	0.114126652748782	0.0407098121085595
8	0.0579399141630901	0.830114449213162	0.00643776824034335	0.105507868383405
9	0.120149253731343	0.00671641791044776	0.866044776119403	0.00708955223880597
10	0.868312757201646	0.0725776281331837	0.0396558174335952	0.019453797231575
11	0.658813511212035	0.0181663355095089	0.0760715299460687	0.246948623332387
12	0.946188340807175	0.0171218915613534	0.00611496127191194	0.0305748063595597
13	0.0605772280367904	0.736124326038693	0.16999682841738	0.0333016175071361
14	0.139948287007111	0.376535229476406	0.10989010989011	0.373626373626374
```
