## Supplementary Data 1 for "Codebook: sequence specificity and genomic binding of poorly-characterized human transcription factors": IRF6_1.txt

```
TF	IRF6
Motif	M08837_1.94d
Pos	A	C	G	T
1	0.746411483253589	0.0461581761891359	0.182381086405854	0.0250492541514213
2	0.0200478755236385	0.793536804308797	0.0185517654099342	0.16786355475763
3	0.0	0.984775343483104	0.00816932788711474	0.00705532862978091
4	0.0176860722181282	0.00184229918938836	0.977155490051584	0.00331613854089904
5	0.990291262135922	0.0	0.0	0.00970873786407767
6	0.869597895527997	0.0	0.00338218714768884	0.127019917324314
7	0.992886559341071	0.0	0.00636465743167353	0.00074878322725571
8	0.0	0.995495495495496	0.0045045045045045	0.0
9	0.0355458832063838	0.13347841857091	0.00253899165759884	0.828436706565107
```
