## Supplementary Data 1 for "Codebook: sequence specificity and genomic binding of poorly-characterized human transcription factors": IRF7.txt

```
TF	IRF7
Motif	M08839_1.94d
Pos	A	C	G	T
1	0.32046332046332	0.328507078507078	0.147683397683398	0.203346203346203
2	0.0765386638611257	0.690952130457654	0.105996843766439	0.126512361914782
3	0.0563157894736842	0.0739473684210526	0.817894736842105	0.0518421052631579
4	0.96342219466832	0.00960942343459392	0.0192188468691878	0.00774953502789833
5	0.976130653266332	0.0050251256281407	0.00596733668341709	0.0128768844221106
6	0.909569798068481	0.00497512437810945	0.00760901375475563	0.0778460637986538
7	0.296975546975547	0.255148005148005	0.400579150579151	0.0472972972972973
8	0.0361592221209359	0.685809784260103	0.0194469766028563	0.258584017016105
9	0.0280548628428928	0.0	0.968827930174564	0.00311720698254364
10	0.948717948717949	0.018009768009768	0.0244200244200244	0.00885225885225885
11	0.980751025560114	0.00315556958030925	0.00631113916061849	0.00978226569895866
12	0.888253786796227	0.0177193483852529	0.0051443269505573	0.0888825378679623
13	0.283783783783784	0.314028314028314	0.271235521235521	0.130952380952381
14	0.143514965464313	0.288309030442568	0.0613967766692249	0.506779227423894
15	0.382040553588671	0.194077888638558	0.231412938525909	0.192468619246862
```
