## Supplementary Data 1 for "Codebook: sequence specificity and genomic binding of poorly-characterized human transcription factors": IRF8.txt

```
TF	IRF8
Motif	M08843_1.94d
Pos	A	C	G	T
1	0.28763876761881	0.221778720219533	0.132125483347886	0.358457028813771
2	0.0371486237458683	0.814461637464533	0.0248340012285372	0.123555737561061
3	0.0125574272588055	0.00318529862174579	0.982174578866769	0.00208269525267994
4	0.982836827264926	0.00901066568591394	0.00530219443422827	0.00285031261493196
5	0.959459055141669	0.00125661969302576	0.00502647877210304	0.0342578463932023
6	0.988197590212936	0.000801207975100921	0.000462235370250532	0.0105389664417121
7	0.0246446345024883	0.732783025896236	0.222874512024317	0.0196978275769586
8	0.00918675627350638	0.65278377211912	0.00221961896541094	0.335809852641963
9	0.0107659561341272	0.0	0.989234043865873	0.0
10	0.976402886459824	0.0171421611911214	0.00353195505891666	0.00292299729013793
11	0.896054543422376	0.00245892477925562	0.0215155918184866	0.0799709399798815
12	0.977802170996463	0.00417733869984144	0.00161605073789487	0.0164044395658007
13	0.0222716479817258	0.793543927143759	0.170298458116678	0.0138859667578372
14	0.0798427129231971	0.332533883652184	0.025851971666016	0.561771431758603
15	0.43834975676687	0.146251715105401	0.27563302981165	0.139765498316078
```
