## Supplementary Data 1 for "Codebook: sequence specificity and genomic binding of poorly-characterized human transcription factors": IRF9_1.txt

```
TF	IRF9
Motif	M05855_1.94d
Pos	A	C	G	T
1	0.94417211328976	0.014161220043573	0.0117102396514161	0.0299564270152505
2	0.573621103117506	0.119424460431655	0.0489208633093525	0.258033573141487
3	0.0133624215980365	0.945459503681483	0.00899918189255522	0.0321788928279247
4	0.0122228538942581	0.000852757248436612	0.985503126776578	0.00142126208072769
5	0.998272386985315	0.00143967751223726	0.000287935502447452	0.0
6	0.999135446685879	0.0	0.0	0.000864553314121037
7	0.999135446685879	0.000576368876080692	0.0	0.000288184438040346
8	0.0115715823466093	0.932992465016146	0.0530139935414424	0.00242195909580194
9	0.00370885489105239	0.803662494204914	0.0	0.192628650904033
10	0.000576368876080692	0.0	0.999135446685879	0.000288184438040346
11	0.999423464975497	0.000576535024502739	0.0	0.0
12	0.993694468329034	0.000286615075952995	0.0	0.0060189165950129
13	0.999135446685879	0.0	0.0	0.000864553314121037
14	0.00107758620689655	0.933997844827586	0.064385775862069	0.000538793103448276
15	0.0277078085642317	0.315980968373915	0.00195913797928911	0.654352085082564
```
