## Supplementary Data 1 for "Codebook: sequence specificity and genomic binding of poorly-characterized human transcription factors": IRF9_2.txt

```
TF	IRF9
Motif	M08845_1.94d
Pos	A	C	G	T
1	0.351037965214139	0.193917149803628	0.213975126239013	0.241069758743221
2	0.0695762048978118	0.682725285304559	0.0725044625844883	0.175194047213141
3	0.0282073375357127	0.000680241258899823	0.969910661647998	0.00120175955738969
4	0.990207879994444	0.00747719801842678	0.00203713134867355	0.000277790638455484
5	0.971717401181281	0.0	0.000318037255792821	0.0279645615629259
6	0.990162037037037	0.000138888888888889	0.0	0.00969907407407407
7	0.0554004631132463	0.642320760025103	0.283364712501894	0.0189140643597568
8	0.0244411664586406	0.561965278565755	0.00483376829683422	0.40875978667877
9	0.030812451855544	0.0	0.969119579500657	6.79686437989941e-05
10	0.977021995842946	0.0197574290217218	0.00171307188049611	0.00150750325483657
11	0.884511993382961	0.001095947063689	0.00750620347394541	0.106885856079404
12	0.959704740750712	0.00565390051827421	0.0	0.0346413587310134
13	0.0265493867010975	0.69036475145255	0.26583279535184	0.0172530664945126
14	0.14075723830735	0.307126948775056	0.0653489235337788	0.486766889383816
15	0.336738749269433	0.172343658679135	0.261741671537113	0.229175920514319
```
