## Supplementary Data 1 for "Codebook: sequence specificity and genomic binding of poorly-characterized human transcription factors": IRX2.txt

```
TF	IRX2
Motif	M05856_1.94d
Pos	A	C	G	T
1	0.14134609330731	0.484480261915255	0.21633192721778	0.157841717559655
2	0.420165289256198	0.0496340023612751	0.200283353010626	0.329917355371901
3	0.0986412910187865	0.0801000637661255	0.0421837445430912	0.779074900671997
4	0.096304815240762	0.0343517175858793	0.794189709485474	0.0751537576878844
5	0.073389651531151	0.0563357972544879	0.0316789862724393	0.838595564941922
6	0.114911899064607	0.604633456602132	0.0213182510332826	0.259136393299978
7	0.556186726659168	0.0259842519685039	0.337120359955006	0.0807086614173228
8	0.0171524598713566	0.0445616271657878	0.0179057773657067	0.920380135597149
9	0.0271701588763528	0.0210108220124338	0.914287358968455	0.0375316601427585
10	0.0214114422747516	0.0507022953066119	0.0210117620189563	0.90687450039968
11	0.417823487688722	0.159995946904448	0.035312594994427	0.386867970412402
12	0.313227979600831	0.305924573443304	0.189510797708242	0.191336649247623
```
