## Supplementary Data 1 for "Codebook: sequence specificity and genomic binding of poorly-characterized human transcription factors": IRX4.txt

```
TF	IRX4
Motif	M01343_1.94d
Pos	A	C	G	T
1	0.262563989171977	0.254804050563915	0.24975859231678	0.232873367947328
2	0.275648336492973	0.24447814298766	0.251923610892894	0.227949909626472
3	0.207360219937325	0.229168484636631	0.266255792798244	0.2972155026278
4	0.3116900029124	0.1112755005989	0.242744418353953	0.334290078134747
5	0.708550076534192	0.0439573891709308	0.124364993327029	0.123127540967849
6	0.169491030551517	0.597527320894878	0.115908375009253	0.117073273544353
7	0.675885369199747	0.0933189774662032	0.0887677572309211	0.142027896103129
8	0.337235916729054	0.221579786629956	0.120395569647131	0.320788726993858
```
