## Supplementary Data 1 for "Codebook: sequence specificity and genomic binding of poorly-characterized human transcription factors": IRX5_1.txt

```
TF	IRX5
Motif	M05857_1.94d
Pos	A	C	G	T
1	0.162162162162162	0.439544807965861	0.214082503556188	0.184210526315789
2	0.440650406504065	0.0520325203252033	0.185907859078591	0.321409214092141
3	0.12680412371134	0.107731958762887	0.0407216494845361	0.724742268041237
4	0.0843437005798629	0.0611491829204006	0.741170268845546	0.113336847654191
5	0.0826306913996627	0.0500281056773468	0.0770095559302979	0.790331646992693
6	0.14573732718894	0.478110599078341	0.0443548387096774	0.331797235023041
7	0.518541409147095	0.019159456118665	0.350432632880099	0.111866501854141
8	0.0185067007019783	0.0599872367581366	0.0242501595405233	0.897255902999362
9	0.0476780185758514	0.0371517027863777	0.870588235294118	0.0445820433436533
10	0.0354354354354354	0.0966966966966967	0.0234234234234234	0.844444444444444
11	0.400333148250972	0.170460855080511	0.0488617434758468	0.380344253192671
12	0.351101634683724	0.226723525230988	0.204690831556503	0.217484008528785
```
