## Supplementary Data 1 for "Codebook: sequence specificity and genomic binding of poorly-characterized human transcription factors": IRX5_2.txt

```
TF	IRX5
Motif	M08851_1.94d
Pos	A	C	G	T
1	0.343450479233227	0.182641107561235	0.224707135250266	0.249201277955272
2	0.0918013856812933	0.542147806004619	0.162528868360277	0.203521939953811
3	0.488549618320611	0.0441051738761662	0.30746395250212	0.159881255301103
4	0.0555555555555556	0.128922815945717	0.0190839694656489	0.796437659033079
5	0.0460333006856024	0.0254652301665034	0.919686581782566	0.00881488736532811
6	0.0902943516308671	0.0978520286396181	0.0648369132856006	0.747016706443914
7	0.422032996274614	0.202767429483768	0.0447046301224055	0.330494944119212
8	0.242811501597444	0.248136315228967	0.248136315228967	0.260915867944622
9	0.321086261980831	0.0628328008519702	0.155484558040469	0.460596379126731
10	0.745533942040492	0.0512107979356888	0.121476776498611	0.0817784835252084
11	0.0201474201474201	0.922850122850123	0.0211302211302211	0.0358722358722359
12	0.79374471682164	0.0266272189349112	0.132713440405748	0.0469146238377008
13	0.149142102947646	0.302683677958645	0.0246370435547734	0.523537175538935
14	0.209606986899563	0.1627365356623	0.546724890829694	0.0809315866084425
15	0.228966986155485	0.248668796592119	0.171458998935037	0.350905218317359
```
