## Supplementary Data 1 for "Codebook: sequence specificity and genomic binding of poorly-characterized human transcription factors": IRX6_2.txt

```
TF	IRX6
Motif	M02784_1.94d
Pos	A	C	G	T
1	0.0	0.0	0.0	1.0
2	0.0	0.0	1.0	0.0
3	0.0	0.0	0.0	1.0
4	0.24390243902439	0.0487804878048781	0.0	0.707317073170731
5	0.463414634146341	0.024390243902439	0.024390243902439	0.487804878048781
```
