## Supplementary Data 1 for "Codebook: sequence specificity and genomic binding of poorly-characterized human transcription factors": ISL1_1.txt

```
TF	ISL1
Motif	M08855_1.94d
Pos	A	C	G	T
1	0.139723502304147	0.293271889400922	0.223041474654378	0.343963133640553
2	0.106524427952999	0.0146876932591218	0.0401978973407545	0.838589981447124
3	0.747107438016529	0.0	0.118457300275482	0.134435261707989
4	0.972043010752688	0.0161290322580645	0.0	0.0118279569892473
5	0.0516937967443907	0.0	0.596568411790585	0.351737791465024
6	0.0244604316546763	0.0	0.0	0.975539568345324
7	0.117761873780091	0.0	0.882238126219909	0.0
8	0.0971445392993818	0.506034736532234	0.292463938769502	0.104356785398881
```
