## Supplementary Data 1 for "Codebook: sequence specificity and genomic binding of poorly-characterized human transcription factors": ISL1_2.txt

```
TF	ISL1
Motif	M08853_1.94d
Pos	A	C	G	T
1	0.103301886792453	0.299213836477987	0.185691823899371	0.411792452830189
2	0.106601123595506	0.0	0.0	0.893398876404494
3	0.802953799545569	0.0	0.0950517546074224	0.101994445847008
4	0.985590331577316	0.014254725751472	0.0	0.000154942671211652
5	0.030814305920388	0.0	0.642655081834714	0.326530612244898
6	0.0	0.0	0.0	1.0
7	0.0793168331162252	0.0	0.920683166883775	0.0
8	0.105818089430894	0.50927337398374	0.298780487804878	0.0861280487804878
```
