## Supplementary Data 1 for "Codebook: sequence specificity and genomic binding of poorly-characterized human transcription factors": ISL2_1.txt

```
TF	ISL2
Motif	M05858_1.94d
Pos	A	C	G	T
1	0.1296869625043	0.280185758513932	0.105865153078775	0.484262125902993
2	0.186758620689655	0.00813793103448276	0.0284137931034483	0.776689655172414
3	0.848042168674699	0.0019578313253012	0.108132530120482	0.0418674698795181
4	0.91590761223162	0.0274886141834743	0.0211450878334418	0.0354586857514639
5	0.0425168251255208	0.0182672791368444	0.601538297190471	0.337677598547164
6	0.0401619433198381	0.0217004048582996	0.0262348178137652	0.911902834008097
7	0.146914648212226	0.0181660899653979	0.811851211072664	0.0230680507497117
8	0.100786537406256	0.514999085421621	0.239253704042436	0.144960673129687
```
