## Supplementary Data 1 for "Codebook: sequence specificity and genomic binding of poorly-characterized human transcription factors": ISL2_2.txt

```
TF	ISL2
Motif	M08857_1.94d
Pos	A	C	G	T
1	0.157964184731385	0.292931196983977	0.219415645617342	0.329688972667295
2	0.124672118500231	0.0362598364449931	0.0206758216324641	0.818392223422311
3	0.708333333333333	0.0	0.176682692307692	0.114983974358974
4	0.957400722021661	0.0337545126353791	0.0	0.00884476534296029
5	0.044543429844098	0.0	0.656273199703044	0.299183370452858
6	0.0	0.0	0.0	1.0
7	0.128061811606115	0.0	0.871938188393885	0.0
8	0.106300345224396	0.486191024165708	0.276754890678941	0.130753739930955
```
