## Supplementary Data 1 for "Codebook: sequence specificity and genomic binding of poorly-characterized human transcription factors": ISX.txt

```
TF	ISX
Motif	M08859_1.94d
Pos	A	C	G	T
1	0.019143359543479	0.749576988155668	0.0562356922464417	0.175043960054411
2	0.0	0.31380410022779	0.0	0.68619589977221
3	1.0	0.0	0.0	0.0
4	1.0	0.0	0.0	0.0
5	0.0	0.0	0.0	1.0
6	0.0	0.0	0.0	1.0
7	0.800602409638554	0.0	0.199397590361446	0.0
8	0.439004957507082	0.194714943342776	0.244112960339943	0.122167138810198
```
