## Supplementary Data 1 for "Codebook: sequence specificity and genomic binding of poorly-characterized human transcription factors": JDP2.txt

```
TF	JDP2
Motif	M09744_1.94d
Pos	A	C	G	T
1	0.207175177763413	0.296703296703297	0.29928894634777	0.19683257918552
2	0.4672454617206	0.126808734543541	0.347013943699027	0.0589318600368324
3	0.0110612855007474	0.038863976083707	0.024813153961136	0.92526158445441
4	0.0392116182572614	0.066804979253112	0.642116182572614	0.251867219917012
5	0.889879240943071	0.00460034502587694	0.0477285796434733	0.0577918343875791
6	0.00578220366206232	0.994217796337938	0.0	0.0
7	0.307280176489127	0.0182792310116609	0.668137409391743	0.00630318310746927
8	0.0258669698692439	0.0679363274587834	0.026435474701535	0.879761227970438
9	0.245488149597739	0.672972385301152	0.0543596434007393	0.0271798217003696
10	0.94880441446965	0.0165542611894543	0.0251379521765788	0.00950337216431637
11	0.0710900473933649	0.389942074776198	0.114007372301211	0.424960505529226
12	0.187459599224305	0.360051712992889	0.274725274725275	0.177763413057531
```
