## Supplementary Data 1 for "Codebook: sequence specificity and genomic binding of poorly-characterized human transcription factors": JUNB.txt

```
TF	JUNB
Motif	M10267_1.94d
Pos	A	C	G	T
1	0.53	0.105	0.271	0.095
2	0.045	0.029	0.033	0.894
3	0.033	0.072	0.605	0.29
4	0.852	0.023	0.063	0.062
5	0.032	0.828	0.058	0.083
6	0.084	0.061	0.825	0.03
7	0.064	0.066	0.02	0.85
8	0.291	0.608	0.069	0.031
9	0.896	0.036	0.025	0.043
10	0.096	0.274	0.102	0.528
```
