## Supplementary Data 1 for "Codebook: sequence specificity and genomic binding of poorly-characterized human transcription factors": JUND.txt

```
TF	JUND
Motif	M10269_1.94d
Pos	A	C	G	T
1	0.581	0.135	0.182	0.103
2	0.052	0.044	0.044	0.86
3	0.061	0.053	0.791	0.095
4	0.844	0.026	0.079	0.05
5	0.052	0.68	0.138	0.13
6	0.081	0.044	0.779	0.096
7	0.063	0.085	0.035	0.816
8	0.398	0.451	0.104	0.047
9	0.795	0.047	0.057	0.102
10	0.177	0.199	0.153	0.472
11	0.224	0.398	0.169	0.209
```
