## Supplementary Data 1 for "Codebook: sequence specificity and genomic binding of poorly-characterized human transcription factors": KAT7.txt

```
TF	KAT7
Motif	ENCSR340BXT_HGGCGGCGGCGGCGGCRGCG_NGGMRGCRGCGGCGGCRGCG_KAT7
Pos	A	C	G	T
1	0.265625	  0.359375	  0.156250	  0.218750	
2	0.203125	  0.109375	  0.609375	  0.078125	
3	0.000000	  0.000000	  1.000000	  0.000000	
4	0.281250	  0.718750	  0.000000	  0.000000	
5	0.281250	  0.015625	  0.703125	  0.000000	
6	0.187500	  0.015625	  0.750000	  0.046875	
7	0.218750	  0.765625	  0.015625	  0.000000	
8	0.312500	  0.000000	  0.656250	  0.031250	
9	0.078125	  0.031250	  0.859375	  0.031250	
10	0.000000	  0.703125	  0.078125	  0.218750	
11	0.109375	  0.000000	  0.890625	  0.000000	
12	0.046875	  0.000000	  0.953125	  0.000000	
13	0.109375	  0.781250	  0.000000	  0.109375	
14	0.218750	  0.000000	  0.765625	  0.015625	
15	0.078125	  0.031250	  0.859375	  0.031250	
16	0.109375	  0.687500	  0.046875	  0.156250	
17	0.406250	  0.000000	  0.562500	  0.031250	
18	0.000000	  0.171875	  0.812500	  0.015625	
19	0.140625	  0.687500	  0.046875	  0.125000	
20	0.218750	  0.140625	  0.562500	  0.078125	
```
