## Supplementary Data 1 for "Codebook: sequence specificity and genomic binding of poorly-characterized human transcription factors": KDM2A.txt

```
TF	KDM2A
Motif	PWM000899
Pos	A	C	G	T
1	0.0000000004115226	0.9999999987654320	0.0000000004115226	0.0000000004115226
2	0.0000000004115226	0.0000000004115226	0.9999999987654320	0.0000000004115226
3	0.0018395065813341	0.4890534975488831	0.2411399177100577	0.2679670781597249
4	0.2355185185423563	0.2513786008207760	0.4290452671949872	0.0840576134418805
5	0.3361728393643245	0.2453086419830310	0.3006831274885874	0.1178353911640570
6	0.2360864197759894	0.4251975305758065	0.1707613170028620	0.1679547326453420
7	0.1118024693632881	0.3887736623230063	0.2974855966296533	0.2019382716840522
8	0.2169588477910142	0.3054074073162018	0.2573292180949313	0.2203045267978526
9	0.1723456791401717	0.3651152261479585	0.2536666666606310	0.2088724280512388
10	0.1526584363742248	0.3115102879645921	0.4309876540230656	0.1048436216381175
11	0.1536995886358854	0.3165637858986604	0.3737160491790682	0.1560205762863859
12	0.1970288066715575	0.2985637859282901	0.3351152261973412	0.1692921812028112
```
