## Supplementary Data 1 for "Codebook: sequence specificity and genomic binding of poorly-characterized human transcription factors": KDM2B.txt

```
TF	KDM2B
Motif	M00877_1.94d
Pos	A	C	G	T
1	0.257320716492616	0.225952145438332	0.235173427422512	0.28155371064654
2	0.28855710535871	0.205386384028406	0.231572501344608	0.274484009268276
3	0.260133230668452	0.221670916823826	0.247446383304352	0.27074946920337
4	0.227463624754062	0.21637009287148	0.209975390221667	0.346190892152791
5	0.224537690488817	0.203170104117089	0.133492270801096	0.438799934592999
6	0.373946404835777	0.211476204665223	0.2072886952495	0.2072886952495
7	0.120261033647598	0.699009728855047	0.0451353006947547	0.1355939368026
8	0.161208334755793	0.000757825246132793	0.831056292221026	0.00697754777704741
9	0.252480980753817	0.255018456795537	0.247481522370916	0.24501904007973
```
