## Supplementary Data 1 for "Codebook: sequence specificity and genomic binding of poorly-characterized human transcription factors": KDM5B.txt

```
TF	KDM5B
Motif	ENCSR000AQA_GGCGGCRGCGGCRGM_GGMGGCRGMGGMRGM_KDM5B
Pos	A	C	G	T
1	0.172043	  0.000000	  0.827957	  0.000000	
2	0.053763	  0.000000	  0.946237	  0.000000	
3	0.322581	  0.655914	  0.000000	  0.021505	
4	0.129032	  0.010753	  0.860215	  0.000000	
5	0.021505	  0.000000	  0.978495	  0.000000	
6	0.118280	  0.806452	  0.000000	  0.075269	
7	0.408602	  0.107527	  0.344086	  0.139785	
8	0.129032	  0.000000	  0.870968	  0.000000	
9	0.279570	  0.591398	  0.086022	  0.043011	
10	0.247312	  0.053763	  0.677419	  0.021505	
11	0.096774	  0.032258	  0.870968	  0.000000	
12	0.268817	  0.709677	  0.021505	  0.000000	
13	0.311828	  0.000000	  0.505376	  0.182796	
14	0.118280	  0.000000	  0.860215	  0.021505	
15	0.322581	  0.602151	  0.075269	  0.000000	
```
