## Supplementary Data 1 for "Codebook: sequence specificity and genomic binding of poorly-characterized human transcription factors": KLF1.txt

```
TF	KLF1
Motif	M00554_1.94d
Pos	A	C	G	T
1	0.0836106489184692	0.749168053244592	0.0420133111480865	0.125207986688852
2	0.40605493133583	0.593320848938827	0.00031210986267166	0.00031210986267166
3	0.000302663438256659	0.968825665859564	0.0305690072639225	0.000302663438256659
4	0.212167070217918	0.0305690072639225	0.756961259079903	0.000302663438256659
5	0.000302663438256659	0.99909200968523	0.000302663438256659	0.000302663438256659
6	0.000302663438256659	0.99909200968523	0.000302663438256659	0.000302663438256659
7	0.000302663438256659	0.99909200968523	0.000302663438256659	0.000302663438256659
8	0.521267361111111	0.304253472222222	0.0438368055555556	0.130642361111111
```
