## Supplementary Data 1 for "Codebook: sequence specificity and genomic binding of poorly-characterized human transcription factors": KLF2.txt

```
TF	KLF2
Motif	M08881_1.94d
Pos	A	C	G	T
1	0.228039809606231	0.297706620510601	0.285590653396798	0.18866291648637
2	0.407599870087691	0.179116596297499	0.342968496265021	0.0703150373497889
3	0.119439071566731	0.745003223726628	0.0797872340425532	0.0557704706640877
4	0.0729675900778562	0.83686402317581	0.0336773492667029	0.0564910374796306
5	0.566352162725156	0.277539517216027	0.129886043377037	0.0262222766817792
6	0.0	0.983404255319149	0.0	0.0165957446808511
7	0.336164329448943	0.054118111791428	0.576733162156824	0.0329843966028047
8	0.0	0.984871084594076	0.0104410824632431	0.00468783294268059
9	0.0258377069035123	0.932983447719015	0.0393621316108195	0.00181671376665321
10	0.0129795762550105	0.882229433097919	0.0200419927467074	0.0847489979003627
11	0.397663349199481	0.247079186499351	0.0841627001298139	0.271094764171354
```
