## Supplementary Data 1 for "Codebook: sequence specificity and genomic binding of poorly-characterized human transcription factors": KLF3.txt

```
TF	KLF3
Motif	M08883_1.94d
Pos	A	C	G	T
1	0.17839062391641	0.061374511662313	0.614161215007282	0.146073649413995
2	0.561930039471893	0.0139512726282837	0.419422893698108	0.00469579420171499
3	0.0304476351351351	0.913407939189189	0.0412584459459459	0.0148859797297297
4	0.00675124603534209	0.980040779338469	0.00561848663343906	0.00758948799275034
5	0.602825215157933	0.0159284459063669	0.371806425449466	0.0094399134862344
6	0.0481576144834931	0.921384451544196	0.000447284345047923	0.030010649627263
7	0.0865443425076453	0.00680937818552497	0.881936799184506	0.0247094801223242
8	0.00464453232778442	0.994642692909041	0.000712774763174837	0.0
9	0.00191372115007724	0.997417629291462	0.000668649558460723	0.0
10	0.00172637998296041	0.969889242634859	0.00107618492444285	0.0273081924577373
11	0.393652187984003	0.233454310085763	0.0349984974225017	0.337895004507733
```
