## Supplementary Data 1 for "Codebook: sequence specificity and genomic binding of poorly-characterized human transcription factors": KLF4.txt

```
TF	KLF4
Motif	M08884_1.94d
Pos	A	C	G	T
1	0.190878647743582	0.355445702439802	0.276351459097433	0.177324190719184
2	0.359409190371991	0.229868708971554	0.326695842450766	0.0840262582056893
3	0.124730939163929	0.710433896000906	0.0850798685850232	0.0797552962501416
4	0.125031895891809	0.800076550140342	0.0361061495279408	0.0387854044399081
5	0.707974756167527	0.191480206540448	0.0679862306368331	0.0325588066551922
6	0.00981143645561858	0.961367468956002	0.0	0.0288210945883796
7	0.360935584268603	0.00575308874846741	0.591436385928511	0.0418749410544186
8	0.0	0.995712924738012	0.0	0.00428707526198793
9	0.032262996941896	0.958868501529052	0.0036697247706422	0.00519877675840979
10	0.00720668780628423	0.903862784664168	0.0223407321994811	0.0665897953300663
11	0.410845295055821	0.267783094098884	0.0679425837320574	0.253429027113238
```
