## Supplementary Data 1 for "Codebook: sequence specificity and genomic binding of poorly-characterized human transcription factors": KLF5.txt

```
TF	KLF5
Motif	M08886_1.94d
Pos	A	C	G	T
1	0.30377358490566	0.263522012578616	0.29748427672956	0.135220125786164
2	0.203305785123967	0.672727272727273	0.0506887052341598	0.0732782369146005
3	0.0	0.884872080088988	0.0	0.115127919911012
4	0.72252497729337	0.206630336058129	0.0	0.0708446866485014
5	0.0167921250723799	0.921250723798494	0.0	0.0619571511291256
6	0.373511904761905	0.0318452380952381	0.473511904761905	0.121130952380952
7	0.00641399416909621	0.927696793002915	0.0291545189504373	0.036734693877551
8	0.0419825072886297	0.927696793002915	0.0	0.0303206997084548
9	0.0468672915638875	0.784903798717316	0.0157868771583621	0.152442032560434
10	0.313639220615965	0.35512256442489	0.0565681961030798	0.274670018856065
```
