## Supplementary Data 1 for "Codebook: sequence specificity and genomic binding of poorly-characterized human transcription factors": KLF6.txt

```
TF	KLF6
Motif	M08888_1.94d
Pos	A	C	G	T
1	0.202098540145985	0.284671532846715	0.285583941605839	0.22764598540146
2	0.367281760113556	0.17388218594748	0.410574875798439	0.0482611781405252
3	0.171799516908213	0.661835748792271	0.10024154589372	0.0661231884057971
4	0.141084258654474	0.715871979098628	0.0973220117570216	0.0457217504898759
5	0.844375963020031	0.10939907550077	0.0231124807395994	0.0231124807395994
6	0.0	0.989169675090253	0.0	0.0108303249097473
7	0.318407960199005	0.0	0.681592039800995	0.0
8	0.0	1.0	0.0	0.0
9	0.0109793588054458	0.962670180061484	0.0263504611330698	0.0
10	0.0303548525010688	0.937152629328773	0.00513039760581445	0.0273621205643437
11	0.435675182481752	0.303375912408759	0.0237226277372263	0.237226277372263
```
