## Supplementary Data 1 for "Codebook: sequence specificity and genomic binding of poorly-characterized human transcription factors": KLF7.txt

```
TF	KLF7
Motif	M00600_1.94d
Pos	A	C	G	T
1	0.234440881136041	0.180766013185066	0.414554085582049	0.170239020096843
2	0.219241908343526	0.497788717205339	0.115604597314776	0.167364777136359
3	0.177318175739184	0.538046894939357	0.0765501224727117	0.208084806848747
4	0.515538231719686	0.352556701669295	0.0895871115518748	0.0423179550591436
5	0.00989471287848145	0.974574105826681	0.000320459480145921	0.0152107218146911
6	0.228736022007577	0.010304375355511	0.660217018005044	0.100742584631868
7	8.86864078096847e-05	0.999596161826848	0.000241074650739663	7.40771146027534e-05
8	0.000191497324613667	0.999363481091634	0.000173273944767151	0.000271747638985622
9	0.00112067221528674	0.823800753256246	0.000228533767117247	0.17485004076135
10	0.342123520859963	0.258571394647775	0.0771052864381137	0.322199798054149
```
