## Supplementary Data 1 for "Codebook: sequence specificity and genomic binding of poorly-characterized human transcription factors": KLF8.txt

```
TF	KLF8
Motif	M00616_1.94d
Pos	A	C	G	T
1	0.27142871051042	0.178341371060022	0.362744789747668	0.18748512868189
2	0.239157965992778	0.418687274250713	0.154026440502957	0.188128319253552
3	0.199844736118232	0.467566107665887	0.128707288631455	0.203881867584426
4	0.440520005756839	0.34307732545653	0.120055707062621	0.0963469617240098
5	0.0652388539901418	0.843917896727024	9.80826501013835e-05	0.0907451666327324
6	0.367441033487485	3.29278279051566e-05	0.495993515292783	0.136532523391827
7	0.038593318500725	0.946791751014054	0.000130429707995295	0.0144845007772263
8	0.0310594315636612	0.96864919234466	0.000134781883792987	0.00015659420788615
9	0.0458461509361465	0.702953852277467	0.000240578520782369	0.250959418265604
10	0.322624406007995	0.251260140047581	0.153928593612358	0.272186860332066
```
