## Supplementary Data 1 for "Codebook: sequence specificity and genomic binding of poorly-characterized human transcription factors": KLF9.txt

```
TF	KLF9
Motif	M00610_1.94d
Pos	A	C	G	T
1	0.314285714285714	0.285714285714286	0.257142857142857	0.142857142857143
2	0.0185185185185185	0.0185185185185185	0.0185185185185185	0.944444444444444
3	0.946428571428571	0.0178571428571429	0.0178571428571429	0.0178571428571429
4	0.875	0.0178571428571429	0.0892857142857143	0.0178571428571429
5	0.0178571428571429	0.946428571428571	0.0178571428571429	0.0178571428571429
6	0.0178571428571429	0.0178571428571429	0.946428571428571	0.0178571428571429
7	0.0178571428571429	0.0178571428571429	0.910714285714286	0.0535714285714286
8	0.2	0.225	0.2	0.375
```
