## Supplementary Data 1 for "Codebook: sequence specificity and genomic binding of poorly-characterized human transcription factors": KLF12.txt

```
TF	KLF12
Motif	M08867_1.94d
Pos	A	C	G	T
1	0.189257390050469	0.121845710165826	0.479091564527758	0.209805335255948
2	0.509479489831093	0.0344708721130645	0.446914856945881	0.00913478110996208
3	0.0121865065347934	0.980042387848817	0.000529848110208407	0.00724125750618156
4	0.00892219842969308	0.990185581727338	0.0	0.000892219842969308
5	0.947089947089947	0.0460829493087558	0.00682710360129715	0.0
6	0.0	0.993554162936437	0.0	0.00644583706356312
7	0.207497579194909	0.0192281090053949	0.767602711301701	0.00567160049799419
8	0.0017905102954342	0.993554162936437	0.00107430617726052	0.0035810205908684
9	0.00035880875493362	0.99551489056333	0.00412630068173663	0.0
10	0.0	0.974192415730337	0.00438904494382023	0.0214185393258427
11	0.443919557295182	0.241058172492914	0.00998785261168849	0.305034417600216
```
