## Supplementary Data 1 for "Codebook: sequence specificity and genomic binding of poorly-characterized human transcription factors": KLF13.txt

```
TF	KLF13
Motif	M08868_1.94d
Pos	A	C	G	T
1	0.238837436939989	0.311723514795573	0.242526918153753	0.206912130110684
2	0.395376594007161	0.114831333626484	0.438909479238646	0.050882593127709
3	0.164844633529	0.71522429856212	0.0620388820076472	0.0578921859012332
4	0.0416059912627418	0.920948616600791	0.00811316829623466	0.029332223840233
5	0.761743619156868	0.213191855463149	0.0199024949813593	0.00516203039862346
6	0.00202505062626566	0.996099902497562	0.0	0.0018750468761719
7	0.252009861721514	0.00889698788723336	0.711812627291242	0.0272805231000107
8	0.00217114621546754	0.994310099573257	0.00164707643932021	0.00187167777195478
9	0.00321351169568792	0.992526716986772	0.00246618339436514	0.00179358792317465
10	0.00192691487165371	0.913977014658317	0.00144518615374028	0.0826508843162893
11	0.393056501021103	0.511095983662355	0.0068073519400953	0.0890401633764466
12	0.07572219627727	0.70051371005404	0.0381613183000867	0.185602775368604
13	0.190558650805602	0.403628971540431	0.130402047884355	0.275410329769613
```
