## Supplementary Data 1 for "Codebook: sequence specificity and genomic binding of poorly-characterized human transcription factors": KLF14_1.txt

```
TF	KLF14
Motif	M05867_1.94d
Pos	A	C	G	T
1	0.186631944444444	0.0933159722222222	0.419270833333333	0.30078125
2	0.332047395976853	0.0201157343620832	0.628272251308901	0.0195646183521631
3	0.220452640402347	0.569991617770327	0.0402347024308466	0.169321039396479
4	0.0	0.861066235864297	0.0053850296176629	0.13354873451804
5	0.895647614053487	0.0713162034609334	0.0304142632406922	0.00262191924488726
6	0.00125	0.9975	0.0	0.00125
7	0.0224390243902439	0.0117073170731707	0.955772357723577	0.0100813008130081
8	0.0	0.998130841121495	0.00186915887850467	0.0
9	0.0	0.994420334779913	0.0018598884066956	0.0037197768133912
10	0.0	0.958879618593564	0.00238379022646007	0.0387365911799762
11	0.418958455236981	0.562317144528964	0.000585137507314219	0.0181392627267408
12	0.0154664088931851	0.707104881585307	0.00724987916868052	0.270178830352827
13	0.139720558882236	0.296407185628743	0.0444111776447106	0.519461077844311
14	0.192353289863663	0.219620628334321	0.0930646117368109	0.494961470065205
```
