## Supplementary Data 1 for "Codebook: sequence specificity and genomic binding of poorly-characterized human transcription factors": KLF14_2.txt

```
TF	KLF14
Motif	M08872_1.94d
Pos	A	C	G	T
1	0.242509803921569	0.265725490196078	0.285960784313726	0.205803921568627
2	0.422284052105729	0.119261413937018	0.38409004679398	0.0743644871632731
3	0.16453182404925	0.633005659815311	0.0859894747294211	0.116473041406017
4	0.0529266958424508	0.871854485776805	0.0131291028446389	0.062089715536105
5	0.652908643998361	0.187423187218353	0.114092585006145	0.0455755837771405
6	0.0221103995120464	0.972095150960659	0.00213479719426654	0.00365965233302836
7	0.18409243886022	0.0273726722010321	0.715167152793359	0.0733677361453893
8	0.00217797137523335	0.991754822650902	0.000777846919726198	0.00528935905413815
9	0.00265127885215221	0.994229569557081	0.00311915159076731	0.0
10	0.00689655172413793	0.862068965517241	0.0035158891142664	0.127518593644354
11	0.35190535149264	0.525106617141285	0.0189847296739579	0.104003301692117
12	0.105908438763532	0.617581844267641	0.0626059736533194	0.213903743315508
13	0.198901960784314	0.398745098039216	0.133803921568627	0.268549019607843
```
