## Supplementary Data 1 for "Codebook: sequence specificity and genomic binding of poorly-characterized human transcription factors": KLF15_1.txt

```
TF	KLF15
Motif	M08876_1.94d
Pos	A	C	G	T
1	0.285240464344942	0.15547263681592	0.495024875621891	0.0642620232172471
2	0.194706498951782	0.631813417190776	0.0636792452830189	0.109800838574423
3	0.1484375	0.7534375	0.023125	0.075
4	0.617341040462428	0.311753371868979	0.0319845857418112	0.0389210019267823
5	0.0334435869165748	0.886071297317163	0.0194781330393238	0.0610069827269386
6	0.268483269885794	0.111200160288519	0.483069525145261	0.137247044680425
7	0.0379323168464113	0.896615842320565	0.013015991074749	0.0524358497582744
8	0.0534180052297348	0.900635039223011	0.0224131490474412	0.0235338064998132
9	0.0684563758389262	0.809060402684564	0.0483221476510067	0.0741610738255034
10	0.331376146788991	0.55302752293578	0.0289908256880734	0.086605504587156
11	0.117420259376095	0.67683140553803	0.0375043813529618	0.168243953732913
12	0.210788381742739	0.451452282157676	0.0950207468879668	0.242738589211618
```
