## Supplementary Data 1 for "Codebook: sequence specificity and genomic binding of poorly-characterized human transcription factors": KLF15_2.txt

```
TF	KLF15
Motif	M08874_1.94d
Pos	A	C	G	T
1	0.290396341463415	0.253810975609756	0.344893292682927	0.110899390243902
2	0.212916246215943	0.529566094853683	0.121695257315843	0.135822401614531
3	0.159456740442656	0.659959758551308	0.0553319919517103	0.125251509054326
4	0.543608866790967	0.347006422208411	0.034389890200953	0.0749948207996685
5	0.0	0.968980797636632	0.0	0.0310192023633678
6	0.196352347691114	0.23127667830811	0.509119130772216	0.0632518432285603
7	0.00665188470066519	0.96969696969697	0.0040650406504065	0.0195861049519586
8	0.0379701916252661	0.931156848828957	0.0237757274662881	0.007097232079489
9	0.016327890703099	0.874375208263912	0.0253248917027657	0.0839720093302233
10	0.364373783257625	0.487021414665801	0.0434782608695652	0.105126541207008
11	0.110314739794328	0.649423496416329	0.0719850420691804	0.168276721720162
12	0.17530487804878	0.483231707317073	0.125381097560976	0.216082317073171
```
