## Supplementary Data 1 for "Codebook: sequence specificity and genomic binding of poorly-characterized human transcription factors": KLF16_1.txt

```
TF	KLF16
Motif	M05868_1.94d
Pos	A	C	G	T
1	0.218146085817229	0.175237471339666	0.528005240746806	0.0786112020962987
2	0.332963784183296	0.595713229859571	0.0284552845528455	0.0428677014042868
3	0.0359420289855072	0.934492753623188	0.00347826086956522	0.0260869565217391
4	0.699939135727328	0.280584297017651	0.0194765672550213	0.0
5	0.0385064177362894	0.94049008168028	0.00991831971995333	0.0110851808634772
6	0.185102420856611	0.0644320297951583	0.600372439478585	0.150093109869646
7	0.00493827160493827	0.995061728395062	0.0	0.0
8	0.00123304562268804	0.99383477188656	0.00493218249075216	0.0
9	0.00925925925925926	0.93287037037037	0.00173611111111111	0.0561342592592593
10	0.261520047875524	0.703171753441053	0.0113704368641532	0.0239377618192699
11	0.0157093765341188	0.791359842906235	0.0112911143838979	0.181639666175749
```
