## Supplementary Data 1 for "Codebook: sequence specificity and genomic binding of poorly-characterized human transcription factors": KLF16_2.txt

```
TF	KLF16
Motif	M08878_1.94d
Pos	A	C	G	T
1	0.320237364436259	0.225291589932474	0.358502148557397	0.0959688970738694
2	0.216004672897196	0.570911214953271	0.113551401869159	0.0995327102803738
3	0.0964297099139305	0.778928912974179	0.0404845393688237	0.0841568377430666
4	0.560178817056396	0.275676295277396	0.0923888124713434	0.0717560751948647
5	0.0	0.977204559088182	0.0	0.0227954409118176
6	0.236651285431773	0.13134475939354	0.568721160184575	0.0632827949901121
7	0.0208926875593542	0.928205128205128	0.0182336182336182	0.0326685660018993
8	0.0570597855715064	0.888061057604943	0.0318008359076867	0.0230783209158641
9	0.0751649766618381	0.786576533075809	0.0321905681635281	0.106067922098825
10	0.275833844894618	0.529772866789441	0.0376509105790874	0.156742377736853
```
