## Supplementary Data 1 for "Codebook: sequence specificity and genomic binding of poorly-characterized human transcription factors": KLF17.txt

```
TF	KLF17
Motif	M08880_1.94d
Pos	A	C	G	T
1	0.296672400105848	0.475191849695687	0.109751256946282	0.118384493252183
2	0.577152548532663	0.294618250098428	0.0636603167873043	0.0645688845816045
3	0.00721326457340557	0.985083882759971	0.00398198315816959	0.00372086950845355
4	0.00471559092248747	0.988996954514196	0.00343845171431378	0.00284900284900285
5	0.912423496750584	0.00621490314846363	0.00265000946431952	0.0787115906366332
6	0.00277161862527716	0.981707317073171	0.00172818573105517	0.0137928785704969
7	0.181608272261821	0.17463106113844	0.612563999598434	0.0311966670013051
8	0.133448366624748	0.852601409645249	0.00304155821366946	0.0109086655163338
9	0.566884828382741	0.0318654307459946	0.153285752361773	0.247963988509492
10	0.0258372906773307	0.923237940514871	0.0440514871282179	0.00687328167958011
11	0.00431513566525008	0.987250735534488	0.00657077476299444	0.00186335403726708
12	0.00719096736407119	0.982624540396317	0.00260306510916604	0.0075814271304461
13	0.358089566182052	0.432796169790389	0.112249664272786	0.0968645997547732
14	0.112093545692808	0.140347340226376	0.0682008006681835	0.679358313412632
15	0.12792230116892	0.275870960348384	0.0816811826724731	0.514525555810222
```
