## Supplementary Data 1 for "Codebook: sequence specificity and genomic binding of poorly-characterized human transcription factors": KMT2A.txt

```
TF	KMT2A
Motif	M00878_1.94d
Pos	A	C	G	T
1	0.215652774986043	0.211382563936954	0.224453731688444	0.348510929388558
2	0.219226583588908	0.254704951723475	0.114446312128898	0.411622152558719
3	0.311468939155145	0.228445945393709	0.194668793487023	0.265416321964123
4	0.000693301977611714	0.928629996699509	0.0142066530412241	0.0564700482816547
5	0.0195127262858789	0.0641399158662335	0.90783884747555	0.00850851037233754
6	0.167922218836555	0.388969482325628	0.276856933995613	0.166251364842204
7	0.116583631021057	0.440807767071921	0.167102747588572	0.27550585431845
8	0.165360746868205	0.329682289581403	0.272633780677449	0.232323182872942
9	0.158716600784087	0.307083662505173	0.239156996837561	0.295042739873179
10	0.233098450844923	0.321006348464896	0.19084487020802	0.255050330482161
```
