## Supplementary Data 1 for "Codebook: sequence specificity and genomic binding of poorly-characterized human transcription factors": KMT2B.txt

```
TF	KMT2B
Motif	KMT2B.H12CORE.0.P.B
Pos	A	C	G	T
1	0.000000	  0.000000	  0.990000	  0.010000	
2	0.040000	  0.950000	  0.000000	  0.010000	
3	0.010000	  0.000000	  0.940000	  0.050000	
4	0.000000	  0.000000	  1.000000	  0.000000	
5	0.030000	  0.960000	  0.000000	  0.010000	
6	0.020000	  0.000000	  0.900000	  0.080000	
7	0.000000	  0.000000	  1.000000	  0.000000	
8	0.010000	  0.990000	  0.000000	  0.000000	
```
