## Supplementary Data 1 for "Codebook: sequence specificity and genomic binding of poorly-characterized human transcription factors": LBX1.txt

```
TF	LBX1
Motif	M01263_1.94d
Pos	A	C	G	T
1	0.217447916666667	0.130642361111111	0.174045138888889	0.477864583333333
2	0.000243664717348928	0.0489766081871345	0.000243664717348928	0.950536062378168
3	0.999286393910561	0.000237868696479543	0.000237868696479543	0.000237868696479543
4	0.999286393910561	0.000237868696479543	0.000237868696479543	0.000237868696479543
5	0.000237868696479543	0.261893434823977	0.000237868696479543	0.737630827783064
6	0.142959086584206	0.000237868696479543	0.119172216936251	0.737630827783064
7	0.731237816764133	0.000243664717348928	0.26827485380117	0.000243664717348928
8	0.028824200913242	0.114440639269406	0.799372146118722	0.0573630136986301
```
