## Supplementary Data 1 for "Codebook: sequence specificity and genomic binding of poorly-characterized human transcription factors": LBX2.txt

```
TF	LBX2
Motif	M05870_1.94d
Pos	A	C	G	T
1	0.186915887850467	0.245994659546061	0.326101468624833	0.240987983978638
2	0.146146146146146	0.378712045378712	0.144811478144811	0.33033033033033
3	0.0450669914738124	0.0322777101096224	0.010353227771011	0.912302070645554
4	0.810386800108196	0.0792534487422234	0.0697863132269408	0.04057343792264
5	0.953229398663697	0.037543748011454	0.00922685332484887	0.0
6	0.0253922967189729	0.0370898716119829	0.0827389443651926	0.854778887303852
7	0.0153390742734123	0.08745963401507	0.0909580193756728	0.806243272335845
8	0.417535254445126	0.0334150827713059	0.500919681177192	0.0481299816063765
9	0.23873121869783	0.159265442404007	0.479799666110184	0.12220367278798
10	0.205607476635514	0.277703604806409	0.246662216288385	0.270026702269693
```
