## Supplementary Data 1 for "Codebook: sequence specificity and genomic binding of poorly-characterized human transcription factors": LCOR.txt

```
TF	LCOR
Motif	M02074_1.94d
Pos	A	C	G	T
1	0.303053169945054	0.199120121561392	0.229042658651921	0.268784049841633
2	0.214679574722455	0.264845481246544	0.278424399437939	0.242050544593062
3	0.189803772757973	0.515940146373838	0.143450605524216	0.150805475343974
4	0.102432138812574	0.632196661275725	0.0590982030702714	0.206272996841429
5	0.335306350707407	0.248401054126926	0.191530026708253	0.224762568457414
6	0.839148524820564	0.00576835945949838	0.0875655553796916	0.0675175603402457
7	0.921414538236724	0.0532985982341582	0.00204604780391687	0.0232408157252005
8	0.526851916546063	0.102198757080947	0.0383563278276452	0.332592998545345
9	0.285583702032667	0.207376330246167	0.147604317521115	0.359435650200051
10	0.231422779598372	0.245733165078173	0.207316425653277	0.315527629670178
```
