## Supplementary Data 1 for "Codebook: sequence specificity and genomic binding of poorly-characterized human transcription factors": LCORL.txt

```
TF	LCORL
Motif	M02072_1.94d
Pos	A	C	G	T
1	0.154340548529932	0.566321260275079	0.0751256101921784	0.20421258100281
2	0.0834077574166049	0.580413812691326	0.0564717955491069	0.279706634342962
3	0.335923906137774	0.256437421614807	0.140735840926416	0.266902831321004
4	0.930401942328589	0.000622268685078236	0.0379252337755607	0.031050555210772
5	0.925436872920697	0.0524712773374448	0.00675488483150337	0.0153369649103547
6	0.564870506230411	0.0625894361793132	0.0264854761485785	0.346054581441698
7	0.320742823169348	0.153030864256722	0.0975767871245115	0.428649525449418
8	0.236846477084109	0.232156602616006	0.166902891502872	0.364094028797013
```
