## Supplementary Data 1 for "Codebook: sequence specificity and genomic binding of poorly-characterized human transcription factors": LEF1.txt

```
TF	LEF1
Motif	M09761_1.94d
Pos	A	C	G	T
1	0.558270880851526	0.134354295644618	0.1801889866406	0.127185836863256
2	0.0	0.535564053537285	0.447227533460803	0.017208413001912
3	0.867656988521269	0.00236326806212019	0.00388251181634031	0.12609723160027
4	0.0203693127736531	0.00114220445459737	0.0	0.978488482771749
5	0.00820092260379293	0.878182128822826	0.113616948573381	0.0
6	0.989793953398806	0.0	0.00385133834007318	0.00635470826112074
7	0.910056657223796	0.057542492917847	0.0	0.0324008498583569
8	0.775731964986417	0.0206761243585874	0.0836100211288862	0.119981889526109
9	0.0731286650569162	0.249913763366678	0.636598827181787	0.0403587443946188
```
