## Supplementary Data 1 for "Codebook: sequence specificity and genomic binding of poorly-characterized human transcription factors": LHX1.txt

```
TF	LHX1
Motif	M08890_1.94d
Pos	A	C	G	T
1	0.199679015647987	0.261334759930453	0.336832954393473	0.202153270028086
2	0.115843927136646	0.0339552033459909	0.0272412085190688	0.822959660998294
3	0.608677955063497	0.126180397264735	0.220327254965809	0.044814392705959
4	1.0	0.0	0.0	0.0
5	0.0359398686205154	0.0024633653360283	0.0170540677109651	0.944542698332491
6	0.0803051905514238	0.155485337751917	0.1879696350815	0.576239836615159
7	0.347435508345979	0.0347192716236722	0.560242792109256	0.0576024279210926
8	0.195131737327805	0.350006687174	0.275377825331015	0.179483750167179
```
