## Supplementary Data 1 for "Codebook: sequence specificity and genomic binding of poorly-characterized human transcription factors": LHX2.txt

```
TF	LHX2
Motif	M01233_1.94d
Pos	A	C	G	T
1	0.182519789712192	0.363892539831057	0.199708460167328	0.253879210289423
2	0.194173246519768	0.192241190435758	0.101367323316748	0.512218239727726
3	0.463333271677383	0.27000665436134	0.110879785911563	0.155780288049714
4	0.580530757877079	0.0696820522939229	0.20519131442877	0.144595875400228
5	0.168994379861593	0.0276566293692108	0.131612955376431	0.671736035392765
6	0.0717877830686514	0.207206174396126	0.0121061587368563	0.708899883798366
7	0.544594960954442	0.0965481963535836	0.252154583891138	0.106702258800836
8	0.267694236905999	0.204352291215509	0.333567559508519	0.194385912369972
9	0.21583829562667	0.263625489586101	0.229184990438137	0.291351224349093
10	0.285626003331519	0.222445755069534	0.271695858773774	0.220232382825172
```
