## Supplementary Data 1 for "Codebook: sequence specificity and genomic binding of poorly-characterized human transcription factors": LHX3.txt

```
TF	LHX3
Motif	M01363_1.94d
Pos	A	C	G	T
1	0.3367644712649	0.194296197857215	0.190448875368833	0.278490455509052
2	0.293591508683837	0.187202211028149	0.2196838297093	0.299522450578715
3	0.143147186466586	0.291160125938002	0.156627970214112	0.409064717381301
4	0.0609208516459209	0.242154392299304	0.0118174293819458	0.685107326672829
5	0.768465711320706	0.128303165584192	0.0740244870618912	0.0292066360332107
6	0.954389944016564	0.0185611805944204	0.0169636417809497	0.010085233608066
7	0.0355488056679851	0.0162957862150721	0.0128187194552795	0.935336688661663
8	0.15006058055914	0.196574025979903	0.0745178789928847	0.578847514468072
9	0.582944552058028	0.0735593140178499	0.135380871177343	0.208115262746779
```
