## Supplementary Data 1 for "Codebook: sequence specificity and genomic binding of poorly-characterized human transcription factors": LHX4_1.txt

```
TF	LHX4
Motif	M08893_1.94d
Pos	A	C	G	T
1	0.110322809506917	0.304363249379212	0.267825470024831	0.317488471089039
2	0.0213833157338965	0.220168954593453	0.0142555438225977	0.744192185850053
3	0.764993215739484	0.0597014925373134	0.175305291723202	0.0
4	1.0	0.0	0.0	0.0
5	0.0	0.0	0.0	1.0
6	0.0	0.184704948399047	0.0693305107171209	0.745964540883832
7	0.747745358090186	0.0	0.229177718832891	0.0230769230769231
8	0.299396949272792	0.271018091521816	0.287335934728627	0.142249024476765
```
