## Supplementary Data 1 for "Codebook: sequence specificity and genomic binding of poorly-characterized human transcription factors": LHX4_2.txt

```
TF	LHX4
Motif	M08892_1.94d
Pos	A	C	G	T
1	0.0209481808158765	0.368246968026461	0.399117971334068	0.211686879823594
2	0.0	0.33321087435709	0.0	0.66678912564291
3	0.731559854897219	0.0157194679564692	0.252720677146312	0.0
4	1.0	0.0	0.0	0.0
5	0.0	0.0	0.0	1.0
6	0.0	0.206828885400314	0.0808477237048666	0.712323390894819
7	0.68361581920904	0.0	0.31638418079096	0.0
8	0.289807162534435	0.416528925619835	0.222589531680441	0.0710743801652893
```
