## Supplementary Data 1 for "Codebook: sequence specificity and genomic binding of poorly-characterized human transcription factors": LHX5.txt

```
TF	LHX5
Motif	M08894_1.94d
Pos	A	C	G	T
1	0.186668533818793	0.207673995238762	0.220697381319143	0.384960089623302
2	0.0	0.0219118049849356	0.0	0.978088195015064
3	0.976483456385015	0.0038282745419743	0.0196882690730107	0.0
4	1.0	0.0	0.0	0.0
5	0.0	0.0	0.0	1.0
6	0.0	0.0	0.0255150770910083	0.974484922908992
7	0.706944833380006	0.0	0.293055166619994	0.0
8	0.138857142857143	0.425257142857143	0.390857142857143	0.0450285714285714
```
