## Supplementary Data 1 for "Codebook: sequence specificity and genomic binding of poorly-characterized human transcription factors": LHX6.txt

```
TF	LHX6
Motif	M01234_1.94d
Pos	A	C	G	T
1	0.200450533392889	0.28731164565887	0.185039164019396	0.327198656928845
2	0.159514595924518	0.0911161830168827	0.0761066334538132	0.673262587604786
3	0.274778342465331	0.056597496088973	0.605445617719867	0.0631785437258287
4	0.883224357963266	0.0199569859505238	0.0570301032045727	0.0397885528816369
5	0.03216237747921	0.0509475854564313	0.0535597240200415	0.863330313044317
6	0.083264991672336	0.0731146087447219	0.135914796449957	0.707705603132985
7	0.458485733796546	0.0773181847197734	0.349998607642227	0.114197473841455
8	0.241421367752896	0.291938691811686	0.280491611974508	0.18614832846091
```
