## Supplementary Data 1 for "Codebook: sequence specificity and genomic binding of poorly-characterized human transcription factors": LHX8_1.txt

```
TF	LHX8
Motif	M09777_1.94d
Pos	A	C	G	T
1	0.0442497753818509	0.587526205450734	0.250898472596586	0.11732554657083
2	0.0	0.129841997961264	0.0	0.870158002038736
3	0.846950890447922	0.0241770102536427	0.128872099298435	0.0
4	1.0	0.0	0.0	0.0
5	0.0	0.0	0.0	1.0
6	0.0	0.220128855915658	0.0138617727450215	0.766009371339321
7	0.910219232107644	0.0	0.0897807678923559	0.0
8	0.288772779406142	0.282018605836625	0.296036701924302	0.13317191283293
```
