## Supplementary Data 1 for "Codebook: sequence specificity and genomic binding of poorly-characterized human transcription factors": LHX8_2.txt

```
TF	LHX8
Motif	M09778_1.94d
Pos	A	C	G	T
1	0.0695187165775401	0.0565317035905271	0.0236822001527884	0.850267379679144
2	0.559585492227979	0.0146804835924007	0.401554404145078	0.0241796200345423
3	0.966145833333333	0.0147569444444444	0.0173611111111111	0.00173611111111111
4	0.0368589743589744	0.0256410256410256	0.0456730769230769	0.891826923076923
5	0.0342084327764519	0.0389817024661893	0.0413683373110581	0.885441527446301
6	0.171282798833819	0.0123906705539359	0.811224489795918	0.00510204081632653
7	0.00379362670713202	0.844461305007587	0.0159332321699545	0.135811836115326
8	0.877068557919622	0.049645390070922	0.0362490149724192	0.037037037037037
9	0.894694533762058	0.0482315112540193	0.0217041800643087	0.0353697749196141
10	0.0110544217687075	0.0204081632653061	0.022108843537415	0.946428571428571
11	0.0249569707401033	0.450946643717728	0.0172117039586919	0.506884681583477
12	0.839366515837104	0.0279034690799397	0.055052790346908	0.0776772247360483
```
