## Supplementary Data 1 for "Codebook: sequence specificity and genomic binding of poorly-characterized human transcription factors": LHX9.txt

```
TF	LHX9
Motif	M08896_1.94d
Pos	A	C	G	T
1	0.140882159315339	0.320276497695853	0.166721527320606	0.372119815668203
2	0.0	0.0478056426332288	0.0	0.952194357366771
3	0.972778222578062	0.0272217774219375	0.0	0.0
4	1.0	0.0	0.0	0.0
5	0.0	0.0	0.0	1.0
6	0.00303030303030303	0.0	0.0765151515151515	0.920454545454545
7	0.655529953917051	0.0	0.344470046082949	0.0
8	0.139473684210526	0.120823798627002	0.695080091533181	0.0446224256292906
```
