## Supplementary Data 1 for "Codebook: sequence specificity and genomic binding of poorly-characterized human transcription factors": LIN28B.txt

```
TF	LIN28B
Motif	M08897_1.94d
Pos	A	C	G	T
1	0.0331564986737401	0.823607427055703	0.019893899204244	0.123342175066313
2	0.0	0.0326594090202177	0.965785381026439	0.0015552099533437
3	0.0186104218362283	0.770471464019851	0.0248138957816377	0.186104218362283
4	0.155243600330306	0.265070189925681	0.0668868703550785	0.512799339388935
5	0.0460829493087558	0.0	0.953917050691244	0.0
6	0.0692431561996779	0.230273752012882	0.140096618357488	0.560386473429952
7	0.115942028985507	0.326892109500805	0.0917874396135266	0.465378421900161
8	0.521739130434783	0.151368760064412	0.122383252818035	0.20450885668277
9	0.00803858520900321	0.265273311897106	0.0	0.726688102893891
10	0.684380032206119	0.0289855072463768	0.0161030595813204	0.270531400966184
11	0.0574971815107103	0.2423900789177	0.0	0.70011273957159
12	0.0610119047619048	0.924107142857143	0.0	0.0148809523809524
13	0.0	0.0	0.981042654028436	0.018957345971564
14	0.00285714285714286	0.887142857142857	0.0	0.11
15	0.0	0.0	0.988853503184713	0.0111464968152866
```
