## Supplementary Data 1 for "Codebook: sequence specificity and genomic binding of poorly-characterized human transcription factors": LIN54.txt

```
TF	LIN54
Motif	M02269_1.94d
Pos	A	C	G	T
1	0.349676413735659	0.158972177537162	0.248679812499363	0.242671596698585
2	0.685346960966921	0.000205577937967762	0.21066324979945	0.103784211766427
3	0.000205577937967762	0.000205577937967762	0.000205577937967762	0.999383266656864
4	0.000205577937967762	0.000205577937967762	0.000205577937967762	0.999383266656864
5	0.000205577937967762	0.561674058281598	0.000205577937967762	0.437914786313234
6	0.787598402147502	0.000205577937967762	0.21199044244733	0.000205577937967762
7	0.999383266656864	0.000205577937967762	0.000205577937967762	0.000205577937967762
8	0.999383266656864	0.000205577937967762	0.000205577937967762	0.000205577937967762
9	0.285405584941998	0.211983437417779	0.091233400518498	0.41137757759249
```
