## Supplementary Data 1 for "Codebook: sequence specificity and genomic binding of poorly-characterized human transcription factors": LMX1A_1.txt

```
TF	LMX1A
Motif	M05879_1.94d
Pos	A	C	G	T
1	0.094000326957659	0.221186856302109	0.137485695602419	0.547327121137813
2	0.0524563972839835	0.116895220343496	0.0163759818932233	0.814272400479297
3	0.769986151328214	0.0599269797305804	0.0489739393176382	0.121112929623568
4	0.957270308342464	0.0057912036312412	0.00986069807481609	0.0270777899514791
5	0.0190114068441065	0.00522813688212928	0.00681242078580482	0.968948035487959
6	0.0547365547365547	0.0592410592410592	0.0511875511875512	0.834834834834835
7	0.74969355234126	0.0126256435400834	0.165726893846531	0.0719539102721255
8	0.44032047089601	0.197514715500327	0.231687377370831	0.130477436232832
```
