## Supplementary Data 1 for "Codebook: sequence specificity and genomic binding of poorly-characterized human transcription factors": LMX1A_2.txt

```
TF	LMX1A
Motif	M08899_1.94d
Pos	A	C	G	T
1	0.0116129032258065	0.286709677419355	0.0393548387096774	0.662322580645161
2	0.0	0.00418636056718434	0.00256583389601621	0.993247805536799
3	1.0	0.0	0.0	0.0
4	0.99877783813145	0.0012221618685497	0.0	0.0
5	0.0	0.00675219446320054	0.0	0.993247805536799
6	0.0	0.0	0.0	1.0
7	0.924227192762	0.012817290776577	0.0629555164614225	0.0
8	0.382324949014276	0.347790618626785	0.157443915703603	0.112440516655337
```
