## Supplementary Data 1 for "Codebook: sequence specificity and genomic binding of poorly-characterized human transcription factors": LMX1B.txt

```
TF	LMX1B
Motif	M05880_1.94d
Pos	A	C	G	T
1	0.128048780487805	0.197317073170732	0.161463414634146	0.513170731707317
2	0.103954081632653	0.00425170068027211	0.0199829931972789	0.871811224489796
3	0.653337581647284	0.0664330093993946	0.0653178269874144	0.214911581965907
4	0.917244464325654	0.0100648624468799	0.00246029970923731	0.0702303735182286
5	0.0414956680346557	0.00980392156862745	0.0136798905608755	0.935020519835841
6	0.0864197530864197	0.0634645061728395	0.0590277777777778	0.791087962962963
7	0.559092800665834	0.034956304619226	0.294215563878485	0.111735330836454
8	0.31390243902439	0.239512195121951	0.235365853658537	0.211219512195122
```
