## Supplementary Data 1 for "Codebook: sequence specificity and genomic binding of poorly-characterized human transcription factors": LTF.txt

```
TF	LTF
Motif	M04319_1.94d
Pos	A	C	G	T
1	0.0	0.0	0.857142857142857	0.142857142857143
2	0.0	0.0	0.625	0.375
3	0.25	0.5	0.25	0.0
4	1.0	0.0	0.0	0.0
5	0.0	1.0	0.0	0.0
6	0.0	0.0	0.125	0.875
7	0.0	0.125	0.25	0.625
8	0.125	0.125	0.5	0.25
9	0.142857142857143	0.571428571428571	0.142857142857143	0.142857142857143
```
