## Supplementary Data 1 for "Codebook: sequence specificity and genomic binding of poorly-characterized human transcription factors": MAF.txt

```
TF	MAF
Motif	M10114_1.94d
Pos	A	C	G	T
1	0.341414141414141	0.165909090909091	0.162626262626263	0.330050505050505
2	0.0661696178937558	0.134669151910531	0.010950605778192	0.788210624417521
3	0.0	0.00100553041729512	0.995475113122172	0.00351935646053293
4	0.102733686067019	0.873015873015873	0.00815696649029982	0.0160934744268078
5	0.0196411251212415	0.017458777885548	0.00266731328806984	0.960232783705141
6	0.0267580716497125	0.00110570544007077	0.875718708536046	0.0964175143741707
7	0.970826182887963	0.00809021819073302	0.00907085069870066	0.0120127482226036
8	0.0570504087193461	0.674386920980926	0.100987738419619	0.167574931880109
9	0.356728098964908	0.0716990658924514	0.286038879070942	0.285533956071699
10	0.309265337036102	0.296894723554658	0.117647058823529	0.276192880585711
11	0.372380711941429	0.0873516788689725	0.152234284271649	0.38803332491795
12	0.203723217421848	0.0124692658939234	0.695468914646997	0.0883386020372322
13	0.0287143789427888	0.861431368283663	0.0163149880356754	0.0935392647378725
14	0.684014053579271	0.0382081686429512	0.185551163812033	0.0922266139657444
```
