## Supplementary Data 1 for "Codebook: sequence specificity and genomic binding of poorly-characterized human transcription factors": MAFA.txt

```
TF	MAFA
Motif	M10120_1.94d
Pos	A	C	G	T
1	0.415536198771955	0.156147365414822	0.231543624161074	0.196772811652149
2	0.561602202024257	0.0457894887748373	0.151016429165353	0.241591880035554
3	0.52913571910871	0.0210330857528697	0.0332207967589467	0.416610398379473
4	0.432989039451657	0.0713857039072618	0.043779020183834	0.451846236457248
5	0.251740263449113	0.216113947095991	0.270838539249634	0.261307250205262
6	0.022735388644209	0.140548744197119	0.003094869658374	0.833620997500298
7	0.0	0.0	1.0	0.0
8	0.0300055309734513	0.968369745575221	0.0	0.00162472345132743
9	0.0	0.0012122508646201	0.0	0.99878774913538
10	0.000690965624460183	0.0	0.967801001900155	0.0315080324753843
11	1.0	0.0	0.0	0.0
12	0.00660954712362301	0.85719094247246	0.0348225214198286	0.101376988984088
13	0.264689084029414	0.0894552723638181	0.371171557078604	0.274684086528165
```
