## Supplementary Data 1 for "Codebook: sequence specificity and genomic binding of poorly-characterized human transcription factors": MAFB.txt

```
TF	MAFB
Motif	M00424_1.94d
Pos	A	C	G	T
1	0.31008772936857	0.229970756877143	0.229970756877143	0.229970756877143
2	0.31008772936857	0.229970756877143	0.229970756877143	0.229970756877143
3	0.388911095479527	0.203696301506824	0.203696301506824	0.203696301506824
4	0.200318000697159	0.175900723668144	0.22054188487686	0.403239390757837
5	0.0206523032351118	0.0206523032351118	0.0206523032351118	0.938043090294665
6	0.000208730355864384	0.000208730355864384	0.999373808932407	0.000208730355864384
7	0.000208730355864384	0.999373808932407	0.000208730355864384	0.000208730355864384
8	0.0803257028472908	0.000208730355864384	0.000208730355864384	0.91925683644098
9	0.020237973478721	0.020237973478721	0.939286079563837	0.020237973478721
10	0.939286079563837	0.020237973478721	0.020237973478721	0.020237973478721
11	0.0465124288490399	0.86046271345288	0.0465124288490399	0.0465124288490399
12	0.151778278266787	0.247677352965119	0.336617357598933	0.263927011169161
13	0.229556427120753	0.229556427120753	0.229556427120753	0.311330718637742
```
