## Supplementary Data 1 for "Codebook: sequence specificity and genomic binding of poorly-characterized human transcription factors": MAFF.txt

```
TF	MAFF
Motif	M09793_1.94d
Pos	A	C	G	T
1	0.301802856473894	0.170100678997893	0.242683212362444	0.285413252165769
2	0.0913612282408909	0.222943020867121	0.0391393664179911	0.646556384473997
3	0.0193750699966402	0.0363982528838616	0.93560309105163	0.00862358606786874
4	0.0990981201782028	0.867977833315223	0.00184722373139194	0.031076822775182
5	0.0812350119904077	0.0789368505195843	0.0305755395683453	0.809252597921663
6	0.0660163562912602	0.032318455020199	0.785496107990935	0.116169080697606
7	0.831405132519983	0.0677324358435002	0.0217711400925536	0.079091291543963
8	0.0844355094698974	0.406729446619405	0.428631890805206	0.0802031531054915
9	0.0740162398500937	0.0206121174266084	0.0783885071830106	0.826983135540287
10	0.118693496646253	0.785068533100029	0.0302323320696024	0.0660056381841159
11	0.813021868787276	0.0304174950298211	0.0734592445328032	0.0831013916500994
12	0.0323345548609614	0.0031256736365596	0.860745850398793	0.103793921103686
13	0.00501952035694367	0.933073061907418	0.0406023424428332	0.0213050752928054
14	0.640156453715776	0.0341156019122121	0.233050847457627	0.0926770969143851
15	0.27241863732147	0.229337391711543	0.187192694919223	0.311051276047764
```
