## Supplementary Data 1 for "Codebook: sequence specificity and genomic binding of poorly-characterized human transcription factors": MAFG.txt

```
TF	MAFG
Motif	M09798_1.94d
Pos	A	C	G	T
1	0.0653907496012759	0.254120148856991	0.0207336523125997	0.659755449229133
2	0.00715421303656598	0.00635930047694754	0.986486486486487	0.0
3	0.136363636363636	0.817523056653491	0.0197628458498024	0.0263504611330698
4	0.02217125382263	0.0214067278287462	0.00764525993883792	0.948776758409786
5	0.0282308657465496	0.0112923462986198	0.778544542032622	0.181932245922208
6	0.902545454545455	0.0327272727272727	0.0130909090909091	0.0516363636363636
7	0.0523771152296535	0.538275584206285	0.193392425463336	0.215954875100725
8	0.183064516129032	0.193548387096774	0.303225806451613	0.320161290322581
9	0.27074939564867	0.124093473005641	0.341659951651894	0.263497179693795
10	0.263654561052331	0.194738347154704	0.186731484129254	0.354875607663712
11	0.127994524298426	0.0143737166324435	0.849418206707734	0.0082135523613963
12	0.0215727209464161	0.863604732080724	0.0313152400835073	0.0835073068893528
13	0.514600908500973	0.0648929266709929	0.291369240752758	0.129136924075276
```
