## Supplementary Data 1 for "Codebook: sequence specificity and genomic binding of poorly-characterized human transcription factors": MAX.txt

```
TF	MAX
Motif	M10274_1.94d
Pos	A	C	G	T
1	0.007	0.992	0.0	0.0
2	0.926	0.0	0.071	0.002
3	0.0	0.835	0.001	0.164
4	0.027	0.0	0.972	0.0
5	0.001	0.032	0.0	0.966
6	0.0	0.0	0.998	0.001
```
