## Supplementary Data 1 for "Codebook: sequence specificity and genomic binding of poorly-characterized human transcription factors": MAZ.txt

```
TF	MAZ
Motif	M10356_1.94d
Pos	A	C	G	T
1	0.110911	0.00059952	0.88789	0.00059952
2	0.00059952	0.00059952	0.998201	0.00059952
3	0.00059952	0.00059952	0.998201	0.00059952
4	0.556954	0.353118	0.00059952	0.0893285
5	0.00059952	0.00059952	0.998201	0.00059952
6	0.00059952	0.00059952	0.998201	0.00059952
7	0.00059952	0.00059952	0.998201	0.00059952
8	0.0773381	0.00059952	0.921463	0.00059952
9	0.072542	0.377098	0.528177	0.0221823
```
