## Supplementary Data 1 for "Codebook: sequence specificity and genomic binding of poorly-characterized human transcription factors": MBD2.txt

```
TF	MBD2
Motif	M06638_1.94d
Pos	A	C	G	T
1	0.151785714285714	0.401785714285714	0.401785714285714	0.0446428571428571
2	0.0535714285714286	0.392857142857143	0.464285714285714	0.0892857142857143
3	0.0	0.25	0.750000000000001	0.0
4	0.0	0.0	0.517857142857143	0.482142857142857
5	0.0	1.0	0.0	0.0
6	0.0	1.0	0.0	0.0
7	0.0	0.0	1.0	0.0
8	0.0	0.0	1.0	0.0
9	0.535714285714286	0.357142857142857	0.107142857142857	0.0
10	0.107142857142857	0.107142857142857	0.589285714285715	0.196428571428571
11	0.321428571428571	0.125	0.482142857142857	0.0714285714285714
```
