## Supplementary Data 1 for "Codebook: sequence specificity and genomic binding of poorly-characterized human transcription factors": MECOM.txt

```
TF	MECOM
Motif	M06525_1.94d
Pos	A	C	G	T
1	0.418976114305265	0.152753300470494	0.189299075503594	0.238971509720648
2	0.636011313414059	0.0371993596938506	0.0835489046382111	0.243240422253879
3	0.0209147091440226	0.0294113097337818	0.907245944142339	0.0424280369798563
4	0.973203028909221	0.00588226194675635	0.00588226194675635	0.0150324471972662
5	0.0411758336272945	0.455869293907092	0.00588226194675635	0.497072610518857
6	0.952288319765198	0.00588226194675635	0.0176467858402691	0.0241826324477761
7	0.918002608060256	0.0	0.0156585488735471	0.0663388430661966
8	0.0305006175016996	0.00588226194675635	0.962527812783626	0.00108930776791784
9	0.967320766962464	0.0	0.0	0.0326792330375353
10	0.0	0.124642289312096	0.00522867728600565	0.870129033401898
11	0.900602167919128	0.0324064055150121	0.0	0.0669914265658599
12	0.772063851304822	0.00915018525050988	0.15669542067335	0.062090542771317
13	0.21083301557778	0.18343742579519	0.352386057115985	0.253343501511046
14	0.744097125814891	0.0919630562745609	0.076414439338893	0.0875253785716549
15	0.129244864921821	0.1560418360126	0.308217130029635	0.406496169035944
16	0.490495539434645	0.11912804417242	0.158398089786402	0.231978326606534
```
