## Supplementary Data 1 for "Codebook: sequence specificity and genomic binding of poorly-characterized human transcription factors": MECP2.txt

```
TF	MECP2
Motif	M01775_1.94d
Pos	A	C	G	T
1	0.258108093373833	0.245520013121041	0.238263800131292	0.258108093373833
2	0.30680056004605	0.165041654744984	0.266719593507305	0.261438191701661
3	0.282434894436143	0.0325718383981017	0.499420317958524	0.185572949207231
4	0.0609319047537175	0.152895843015263	0.00581102471086582	0.780361227520154
5	0.178902394220126	0.0879563240407448	0.501117384108696	0.232023897630434
6	0.258379834882752	0.164750256545148	0.191412489547574	0.385457419024526
7	0.264015390012718	0.294714590129369	0.197553097636238	0.243716922221676
8	0.276195711164892	0.244963620770736	0.223879892282733	0.254960775781638
9	0.290513979730658	0.198671299587246	0.217381026915355	0.293433693766742
10	0.261688812627788	0.229787750696532	0.216405953860286	0.292117482815394
```
