## Supplementary Data 1 for "Codebook: sequence specificity and genomic binding of poorly-characterized human transcription factors": MEF2A.txt

```
TF	MEF2A
Motif	M05890_1.94d
Pos	A	C	G	T
1	0.135731807031889	0.0703188879803761	0.388389206868356	0.405560098119379
2	0.0473977695167286	0.902416356877323	0.00278810408921933	0.0473977695167286
3	0.0	0.00918367346938776	0.0	0.990816326530612
4	0.992842535787321	0.00306748466257669	0.0	0.00408997955010225
5	0.531346351490236	0.0	0.00205549845837616	0.466598150051387
6	0.860815602836879	0.00177304964539007	0.0	0.13741134751773
7	0.950097847358121	0.0	0.0	0.0499021526418787
8	0.957593688362919	0.00394477317554241	0.0	0.0384615384615385
9	0.0	0.00205549845837616	0.0	0.997944501541624
10	0.996919917864476	0.00205338809034908	0.0	0.00102669404517454
11	0.143104943625325	0.00433651344319167	0.842150910667823	0.01040763226366
12	0.544715447154472	0.332429990966576	0.037037037037037	0.0858175248419151
```
