## Supplementary Data 1 for "Codebook: sequence specificity and genomic binding of poorly-characterized human transcription factors": MEF2C_1.txt

```
TF	MEF2C
Motif	M08914_1.94d
Pos	A	C	G	T
1	0.0621836587129429	0.937816341287057	0.0	0.0
2	0.0	1.0	0.0	0.0
3	0.543381887270424	0.113362887903737	0.065231158961368	0.278024065864471
4	0.461892247043364	0.057161629434954	0.0900131406044678	0.390932982917214
5	0.867558528428094	0.0	0.0	0.132441471571906
6	0.17546090273363	0.0	0.0	0.82453909726637
7	0.345238095238095	0.0595238095238095	0.0322128851540616	0.563025210084034
8	0.225015713387806	0.0754242614707731	0.109365179132621	0.590194846008799
9	0.368542791056284	0.0	0.631457208943716	0.0
10	0.0	0.0	0.967910447761194	0.032089552238806
```
