## Supplementary Data 1 for "Codebook: sequence specificity and genomic binding of poorly-characterized human transcription factors": MEF2C_2.txt

```
TF	MEF2C
Motif	M06400_1.94d
Pos	A	C	G	T
1	0.0200391006843	0.00342130987292	0.00439882697947	0.972140762463
2	0.61866251944	0.00870917573872	0.124105754277	0.248522550544
3	0.00100300902708	0.997492477432	0.00100300902708	0.000501504513541
4	0.00100300902708	0.000501504513541	0.00100300902708	0.997492477432
5	0.995993990986	0.00050075112669	0.00200300450676	0.00150225338007
6	0.626062322946	0.00125904941769	0.0028328611898	0.369845766446
7	0.975478175576	0.0	0.00147130946542	0.0230505149583
8	0.96694214876	0.00194457948469	0.000486144871172	0.0306271268838
9	0.997492477432	0.000501504513541	0.00150451354062	0.000501504513541
10	0.0	0.000501504513541	0.00200601805416	0.997492477432
11	0.996492985972	0.00250501002004	0.000501002004008	0.000501002004008
12	0.0044776119403	0.00149253731343	0.989552238806	0.0044776119403
```
