## Supplementary Data 1 for "Codebook: sequence specificity and genomic binding of poorly-characterized human transcription factors": MEF2D_1.txt

```
TF	MEF2D
Motif	M05892_1.94d
Pos	A	C	G	T
1	0.36526533425224	0.0187801516195727	0.333046175051688	0.282908339076499
2	0.00475866757307954	0.986233854520734	0.0	0.00900747790618627
3	0.000514756348661634	0.00377487989018531	0.0	0.995710363761153
4	0.997250386664375	0.00137480666781234	0.000343701666953085	0.00103110500085925
5	0.479242032730405	0.0	0.000344530577088717	0.520413436692507
6	0.881245254365983	0.000607441154138193	0.0	0.118147304479879
7	0.963633344403853	0.0	0.000332115576220525	0.0360345400199269
8	0.987744680851064	0.000340425531914894	0.000170212765957447	0.0117446808510638
9	0.0	0.0	0.0	1.0
10	0.999311176166695	0.0	0.000688823833304632	0.0
11	0.0549967553536665	0.0027579493835172	0.941434133679429	0.000811161583387411
12	0.496361665892553	0.402229447282861	0.0108375909583527	0.0905712958662332
```
