## Supplementary Data 1 for "Codebook: sequence specificity and genomic binding of poorly-characterized human transcription factors": MEF2D_2.txt

```
TF	MEF2D
Motif	M08916_1.94d
Pos	A	C	G	T
1	0.025	0.975	0.0	0.0
2	0.0	0.955882352941177	0.0	0.0441176470588235
3	0.587797619047619	0.0736607142857143	0.0550595238095238	0.283482142857143
4	0.552032520325203	0.00894308943089431	0.0398373983739837	0.399186991869919
5	0.772277227722772	0.0	0.00198019801980198	0.225742574257426
6	0.183900069396253	0.0	0.00416377515614157	0.811936155447606
7	0.415647921760391	0.0	0.0464547677261614	0.537897310513447
8	0.193684210526316	0.0926315789473684	0.0863157894736842	0.627368421052632
9	0.382905982905983	0.0	0.617094017094017	0.0
10	0.0	0.0	0.964550700741962	0.0354492992580379
```
