## Supplementary Data 1 for "Codebook: sequence specificity and genomic binding of poorly-characterized human transcription factors": MEIS1.txt

```
TF	MEIS1
Motif	M05893_1.94d
Pos	A	C	G	T
1	0.307507873352428	0.243613836363872	0.125895877344185	0.322982412939515
2	0.0918624072390537	0.0589335926763779	0.0335525063954841	0.815651493689084
3	0.0	0.015929496990103	0.984070503009897	0.0
4	0.955718780191741	0.0359575891198256	0.00832363068843362	0.0
5	0.0	0.98525167913783	0.0	0.0147483208621702
6	0.854634870352115	0.0	0.102599603469092	0.0427655261787933
7	0.223227361681722	0.192641169533042	0.388353918531863	0.195777550253373
```
