## Supplementary Data 1 for "Codebook: sequence specificity and genomic binding of poorly-characterized human transcription factors": MEIS2.txt

```
TF	MEIS2
Motif	M06401_1.94d
Pos	A	C	G	T
1	0.0440199335548	0.03073089701	0.031561461794	0.893687707641
2	0.00360685302074	0.0198376916141	0.970243462579	0.00631199278629
3	0.91186440678	0.0110169491525	0.0237288135593	0.0533898305085
4	0.00272727272727	0.978181818182	0.00454545454545	0.0145454545455
5	0.969369369369	0.0108108108108	0.0153153153153	0.0045045045045
6	0.01585565883	0.325861126299	0.588299617277	0.0699835975943
7	0.0750873108265	0.626309662398	0.289289871944	0.0093131548312
8	0.00544959128065	0.00999091734787	0.00726612170754	0.977293369664
9	0.0188848920863	0.00719424460432	0.967625899281	0.00629496402878
10	0.0414593698176	0.0530679933665	0.0132669983416	0.892205638474
11	0.00805729632945	0.963294538944	0.0116383169203	0.0170098478066
```
