## Supplementary Data 1 for "Codebook: sequence specificity and genomic binding of poorly-characterized human transcription factors": MEIS3.txt

```
TF	MEIS3
Motif	M05897_1.94d
Pos	A	C	G	T
1	0.0751934235976789	0.0527079303675048	0.0367504835589942	0.835348162475822
2	0.0121325244983668	0.0452636490900607	0.932104526364909	0.0104993000466636
3	0.845817245817246	0.0108108108108108	0.0622908622908623	0.0810810810810811
4	0.0168699714508175	0.950947313781469	0.0103815208928108	0.0218011938749027
5	0.958231624627068	0.00352590181719555	0.0303770002712232	0.00786547328451315
6	0.0454642022519652	0.0131718716804759	0.766730401529637	0.174633524537922
7	0.059738643434972	0.316739265712508	0.607342874922215	0.0161792159303049
8	0.00626631853785901	0.0284595300261097	0.00365535248041775	0.961618798955614
9	0.0303518050126466	0.017935157507473	0.918601977466084	0.0331110600137963
10	0.179546506247108	0.0675613142063859	0.0205923183711245	0.732299861175382
11	0.0172903837044055	0.853623874940786	0.101847465656087	0.027238275698721
12	0.798512832813624	0.0422163588390501	0.0786759414727752	0.0805948668745503
```
