## Supplementary Data 1 for "Codebook: sequence specificity and genomic binding of poorly-characterized human transcription factors": MEOX1.txt

```
TF	MEOX1
Motif	M05898_1.94d
Pos	A	C	G	T
1	0.301899366877707	0.23458847050983	0.328557147617461	0.134955014995002
2	0.0459418070444104	0.501378254211332	0.417457886676876	0.0352220520673813
3	0.0181663355095089	0.115242690888447	0.0150439965938121	0.851546977008232
4	0.742942050520059	0.210004952947003	0.0373947498761763	0.00965824665676077
5	0.998336106489185	0.0	0.000665557404326123	0.000998336106489185
6	0.00263417846559104	0.00954889693776753	0.0	0.987816924596641
7	0.00390625	0.0675223214285714	0.0915178571428571	0.837053571428571
8	0.897129186602871	0.0	0.101076555023923	0.00179425837320574
9	0.318772924308103	0.30376792264088	0.14971657219073	0.227742580860287
10	0.190603132289237	0.436187937354215	0.204598467177607	0.16861046317894
```
