## Supplementary Data 1 for "Codebook: sequence specificity and genomic binding of poorly-characterized human transcription factors": MEOX2.txt

```
TF	MEOX2
Motif	M05899_1.94d
Pos	A	C	G	T
1	0.338459609678633	0.15968072213632	0.285553094571441	0.216306573613607
2	0.108933043913842	0.298614125897479	0.500484221071965	0.091968609116714
3	0.0472408026755853	0.162561101106252	0.0206457422176486	0.769552354000515
4	0.649671499158386	0.244013683010262	0.0818808709344627	0.0244339468968887
5	0.939094262616749	0.030923789341496	0.0106742013970646	0.0193077466446904
6	0.00313880973031016	0.00156940486515508	0.00697972163713708	0.988312063767398
7	0.0319157778085607	0.167308491480815	0.137803019808838	0.662972710901787
8	0.813392250169952	0.0122025832766825	0.139326988443236	0.0350781781101292
9	0.402590890096114	0.141245298788132	0.170748015043878	0.285415796071876
10	0.247314973463162	0.300681181829579	0.23853901124159	0.213464833465669
```
