## Supplementary Data 1 for "Codebook: sequence specificity and genomic binding of poorly-characterized human transcription factors": MESP1.txt

```
TF	MESP1
Motif	M05902_1.94d
Pos	A	C	G	T
1	0.402097902097902	0.255244755244755	0.048951048951049	0.293706293706294
2	0.470383275261324	0.191637630662021	0.317073170731707	0.0209059233449477
3	0.0	1.0	0.0	0.0
4	0.885802469135803	0.114197530864198	0.0	0.0
5	0.0	0.864457831325301	0.0933734939759036	0.0421686746987952
6	0.0240963855421687	0.864457831325301	0.0451807228915663	0.0662650602409639
7	0.0	0.111455108359133	0.0	0.888544891640867
8	0.0	0.092814371257485	0.859281437125748	0.0479041916167665
9	0.00348432055749129	0.365853658536585	0.254355400696864	0.376306620209059
10	0.222996515679443	0.184668989547038	0.32404181184669	0.268292682926829
```
