## Supplementary Data 1 for "Codebook: sequence specificity and genomic binding of poorly-characterized human transcription factors": MESP2.txt

```
TF	MESP2
Motif	M08924_1.94d
Pos	A	C	G	T
1	0.13689407540395	0.560143626570916	0.152603231597846	0.150359066427289
2	0.827881040892193	0.0	0.166914498141264	0.00520446096654275
3	0.638344226579521	0.33202614379085	0.0296296296296296	0.0
4	0.00801781737193764	0.991982182628062	0.0	0.0
5	0.983657243816254	0.0	0.00530035335689046	0.0110424028268551
6	0.245851676261429	0.0	0.0	0.754148323738571
7	0.823290203327172	0.0	0.0	0.176709796672828
8	0.0	0.00399290150842946	0.00798580301685892	0.988021295474712
9	0.00843694493783304	0.0022202486678508	0.988898756660746	0.00044404973357016
10	0.0	0.0317253368100826	0.565406345067362	0.402868318122555
11	0.00224014336917563	0.586917562724014	0.0	0.41084229390681
12	0.223070017953321	0.0969479353680431	0.580341113105925	0.0996409335727109
```
