## Supplementary Data 1 for "Codebook: sequence specificity and genomic binding of poorly-characterized human transcription factors": MITF.txt

```
TF	MITF
Motif	M00255_1.94d
Pos	A	C	G	T
1	0.2742705228168	0.193275170801347	0.312347056086198	0.220107250295656
2	0.397562390134193	0.0810731536324002	0.461901598467106	0.059462857766301
3	0.0774493504507767	0.0945968502550973	0.100446392787923	0.727507406506203
4	0.00659616801200066	0.988796824597163	0.00273597777436513	0.00187102961647109
5	0.881511608939372	0.0520205156111199	0.0159847984215507	0.0504830770279575
6	0.00813312668392074	0.724836009035717	0.0734015780877223	0.19362928619264
7	0.156385116858946	0.0328621540596687	0.79817004407208	0.0125826850093052
8	0.238338278246102	0.191270948573615	0.109255699486542	0.461135073693741
9	0.0277801359335053	0.0283413319053918	0.883879932054162	0.0599986001069407
10	0.245119198450104	0.215238048194672	0.340952992699683	0.198689760655541
```
