## Supplementary Data 1 for "Codebook: sequence specificity and genomic binding of poorly-characterized human transcription factors": MIXL1_1.txt

```
TF	MIXL1
Motif	M05906_1.94d
Pos	A	C	G	T
1	0.16259892019821	0.226647437319725	0.312920641964352	0.297833000517713
2	0.145366466977295	0.315398269358775	0.180977738332964	0.358257525330967
3	0.0905961508371147	0.00359881082772649	0.059552495697074	0.846252542638085
4	0.7786800276434	0.0584830684174153	0.122955540198111	0.0398813637410735
5	0.975083835142249	0.00652652075145134	0.0183896441062994	0.0
6	0.0253828114222651	0.0191750586287764	0.0228307352738309	0.932611394675128
7	0.0308460372648658	0.108763483997504	0.0567888027101721	0.803601676027458
8	0.498124312787012	0.0402625962098183	0.376398680551064	0.0852144104521053
9	0.316914429406109	0.201945122402189	0.333925005546927	0.147215442644775
10	0.280489608756749	0.24576584572147	0.223245322091561	0.25049922343022
```
