## Supplementary Data 1 for "Codebook: sequence specificity and genomic binding of poorly-characterized human transcription factors": MIXL1_2.txt

```
TF	MIXL1
Motif	M08926_1.94d
Pos	A	C	G	T
1	0.0931425072707791	0.0518138680544926	0.0107148323894076	0.844328792285321
2	0.818822830846879	0.00237512061159356	0.162695761894159	0.0161062866473688
3	1.0	0.0	0.0	0.0
4	0.0370096771810593	0.123291718992391	0.0247469897318461	0.814951614094703
5	0.0400988351570773	0.329615248852806	0.181080127073773	0.449205788916343
6	0.244583446650349	0.251201160366241	0.259631946333061	0.244583446650349
7	0.456369674274005	0.182646788666714	0.323041051367201	0.0379424856920794
8	0.810223266745006	0.0222532314923619	0.130655111633373	0.0368683901292597
9	0.0	0.0	0.000634115409004439	0.999365884590996
10	0.0130919428443181	0.161591980249869	0.0	0.825316076905813
11	0.840917752877506	0.0148639378001372	0.0520618949615062	0.0921564143608507
```
