## Supplementary Data 1 for "Codebook: sequence specificity and genomic binding of poorly-characterized human transcription factors": MLX.txt

```
TF	MLX
Motif	M08929_1.94d
Pos	A	C	G	T
1	0.19582303073119	0.316495937831155	0.168138466972801	0.319542564464853
2	0.200208261020479	0.239708434571329	0.435265532801111	0.124817771607081
3	0.0	1.0	0.0	0.0
4	1.0	0.0	0.0	0.0
5	0.0	1.0	0.0	0.0
6	0.0	0.0	1.0	0.0
7	0.0	0.0	0.0	1.0
8	0.0	0.0	1.0	0.0
9	0.409870691875741	0.332182782958117	0.137653907578177	0.120292617587966
10	0.103872728328398	0.467049875166928	0.0597456889043721	0.369331707600302
11	0.245192641443943	0.388892745574453	0.199305796598403	0.1666088163832
```
