## Supplementary Data 1 for "Codebook: sequence specificity and genomic binding of poorly-characterized human transcription factors": MLXIP.txt

```
TF	MLXIP
Motif	M00258_1.94d
Pos	A	C	G	T
1	0.499376558603491	0.25	0.0629675810473816	0.187655860349127
2	0.000399361022364217	0.998801916932907	0.000399361022364217	0.000399361022364217
3	0.998801916932907	0.000399361022364217	0.000399361022364217	0.000399361022364217
4	0.000399361022364217	0.998801916932907	0.000399361022364217	0.000399361022364217
5	0.000399361022364217	0.000399361022364217	0.998801916932907	0.000399361022364217
6	0.000399361022364217	0.000399361022364217	0.000399361022364217	0.998801916932907
7	0.000399361022364217	0.000399361022364217	0.998801916932907	0.000399361022364217
8	0.26313025210084	0.420693277310924	0.26313025210084	0.053046218487395
```
