## Supplementary Data 1 for "Codebook: sequence specificity and genomic binding of poorly-characterized human transcription factors": MLXIPL.txt

```
TF	MLXIPL
Motif	M05908_1.94d
Pos	A	C	G	T
1	0.486600846262341	0.0437235543018336	0.310296191819464	0.159379407616361
2	0.166887417218543	0.0370860927152318	0.176158940397351	0.619867549668874
3	0.0	0.9760348583878	0.0239651416122004	0.0
4	0.983253588516746	0.0	0.00478468899521531	0.0119617224880383
5	0.00429184549356223	0.969957081545064	0.0257510729613734	0.0
6	0.0264200792602378	0.00264200792602378	0.970937912813738	0.0
7	0.0	0.0	0.00530973451327434	0.994690265486726
8	0.0	0.0	1.0	0.0
9	0.534534534534535	0.165165165165165	0.130630630630631	0.16966966966967
10	0.16953316953317	0.222358722358722	0.0651105651105651	0.542997542997543
```
