## Supplementary Data 1 for "Codebook: sequence specificity and genomic binding of poorly-characterized human transcription factors": MNT.txt

```
TF	MNT
Motif	M05909_1.94d
Pos	A	C	G	T
1	0.321114369501466	0.109970674486804	0.335777126099707	0.233137829912023
2	0.175953079178886	0.19208211143695	0.412023460410557	0.219941348973607
3	0.0354107648725212	0.964589235127479	0.0	0.0
4	0.978448275862069	0.021551724137931	0.0	0.0
5	0.0	0.978448275862069	0.0	0.021551724137931
6	0.0227272727272727	0.00994318181818182	0.967329545454545	0.0
7	0.0299145299145299	0.0	0.0	0.97008547008547
8	0.00701262272089762	0.0	0.955119214586255	0.0378681626928471
9	0.092511013215859	0.298091042584435	0.334801762114537	0.274596182085169
10	0.18942731277533	0.212922173274596	0.187958883994126	0.409691629955947
```
