## Supplementary Data 1 for "Codebook: sequence specificity and genomic binding of poorly-characterized human transcription factors": MNX1_1.txt

```
TF	MNX1
Motif	M05910_1.94d
Pos	A	C	G	T
1	0.188216039279869	0.178396072013093	0.201309328968903	0.432078559738134
2	0.203612479474548	0.183908045977011	0.0886699507389163	0.523809523809524
3	0.0	0.0	0.0	1.0
4	0.729665071770335	0.0777511961722488	0.0251196172248804	0.167464114832536
5	0.922844175491679	0.0	0.065052950075643	0.0121028744326778
6	0.0	0.0	0.0557275541795666	0.944272445820433
7	0.071156289707751	0.0	0.153748411689962	0.775095298602287
8	0.635922330097087	0.0113268608414239	0.351132686084142	0.00161812297734628
9	0.204918032786885	0.313114754098361	0.273770491803279	0.208196721311475
10	0.259016393442623	0.350819672131148	0.040983606557377	0.349180327868852
```
