## Supplementary Data 1 for "Codebook: sequence specificity and genomic binding of poorly-characterized human transcription factors": MNX1_2.txt

```
TF	MNX1
Motif	M08931_1.94d
Pos	A	C	G	T
1	0.16275405703482	0.368520560894911	0.316054829053096	0.152670553017173
2	0.0	0.0	0.0	1.0
3	0.9331079094384	0.0563069685386651	0.0105851220229344	0.0
4	1.0	0.0	0.0	0.0
5	0.0	0.0	0.0	1.0
6	0.0	0.143640214276816	0.0656534197084839	0.7907063660147
7	0.616511737828896	0.0	0.383488262171104	0.0
8	0.131421367790734	0.45178064922786	0.285061456035298	0.131736526946108
```
