## Supplementary Data 1 for "Codebook: sequence specificity and genomic binding of poorly-characterized human transcription factors": MSANTD3.txt

```
TF	MSANTD3
Motif	M01749_1.94d
Pos	A	C	G	T
1	0.0980187545537227	0.269120391947493	0.515511098639059	0.117349754859725
2	0.111528549905383	0.211511762369307	0.220143721140908	0.456815966584402
3	0.332995497512779	0.272633654459423	0.249168398968714	0.145202449059084
4	0.0649812062576219	0.723498225337384	0.0313150274863141	0.18020554091868
5	0.980670015630441	0.000102103939383386	0.00231228457312162	0.0169155958570542
6	0.0314411807746223	0.896159600557615	0.0273336494377267	0.0450655692300355
7	0.0370232955510672	0.00793709488075848	0.00019623297550464	0.95484337659267
8	0.047459951062231	0.862544049409223	0.0296625770688347	0.0603334224597113
9	0.775896857139283	0.140333200096155	0.024386253584936	0.0593836891796265
10	0.271185502062479	0.568387324717704	0.0636120613612332	0.0968151118585837
```
