## Supplementary Data 1 for "Codebook: sequence specificity and genomic binding of poorly-characterized human transcription factors": MSC.txt

```
TF	MSC
Motif	M09817_1.94d
Pos	A	C	G	T
1	0.138275124732716	0.354953670705631	0.195295794725588	0.311475409836066
2	0.522451888809694	0.101211689237349	0.321454027084818	0.0548823948681397
3	0.621729490022173	0.219512195121951	0.12549889135255	0.0332594235033259
4	0.00213523131672598	0.997864768683274	0.0	0.0
5	0.919344262295082	0.0380327868852459	0.0354098360655738	0.00721311475409836
6	0.0146430750457596	0.0292861500915192	0.855399633923124	0.100671140939597
7	0.0645371577574967	0.913950456323338	0.0215123859191656	0.0
8	0.0	0.0464959568733154	0.00876010781671159	0.944743935309973
9	0.0	0.0	0.996446339729922	0.00355366027007818
10	0.0	0.19388194743645	0.202068074105989	0.604049978457561
11	0.00427960057061341	0.313837375178317	0.151212553495007	0.530670470756063
12	0.267806267806268	0.217236467236467	0.403133903133903	0.111823361823362
```
