## Supplementary Data 1 for "Codebook: sequence specificity and genomic binding of poorly-characterized human transcription factors": MSGN1.txt

```
TF	MSGN1
Motif	M08932_1.94d
Pos	A	C	G	T
1	0.192687902086929	0.279460222815001	0.310058057429782	0.217793817668288
2	0.369964243146603	0.179141835518474	0.389630512514899	0.0612634088200238
3	0.412908930150309	0.39206770241253	0.142983453328281	0.0520399141088796
4	0.0	0.998433338555538	0.00156666144446185	0.0
5	0.953043218184537	0.0025422461492448	0.0429190967548976	0.00149543891132047
6	0.353395689304595	0.110342957841941	0.025755727260404	0.51050562559306
7	0.555321242794883	0.015745817517222	0.0881484605651624	0.340784479122733
8	0.0	0.0554320438713502	0.0	0.94456795612865
9	0.0	0.002660406885759	0.997339593114241	0.0
10	0.07744	0.172053333333333	0.679786666666667	0.07072
11	0.0554573875220878	0.445426124779122	0.078292782384124	0.420823705314666
12	0.233485014906637	0.253412835399341	0.326376902557665	0.186725247136356
```
