## Supplementary Data 1 for "Codebook: sequence specificity and genomic binding of poorly-characterized human transcription factors": MSX1.txt

```
TF	MSX1
Motif	M05914_1.94d
Pos	A	C	G	T
1	0.149642160052049	0.307417046193884	0.264801561483409	0.278139232270657
2	0.0268674343076469	0.0310008857395926	0.034839090640685	0.907292589312076
3	0.855512249443207	0.0698775055679287	0.0570712694877506	0.0175389755011136
4	0.990012886597938	0.00998711340206185	0.0	0.0
5	0.0	0.0	0.0336477987421384	0.966352201257862
6	0.00449438202247191	0.0390449438202247	0.0932584269662921	0.863202247191011
7	0.299874529485571	0.0103513174404015	0.66405269761606	0.0257214554579674
8	0.163032866905304	0.256101529450049	0.430849332899447	0.1500162707452
```
