## Supplementary Data 1 for "Codebook: sequence specificity and genomic binding of poorly-characterized human transcription factors": MSX2.txt

```
TF	MSX2
Motif	M05916_1.94d
Pos	A	C	G	T
1	0.152397764048249	0.262430126507796	0.232715504560165	0.352456604883789
2	0.00603101665709362	0.0	0.0175186674325101	0.976450315910396
3	0.920660709450311	0.0194963444354184	0.0457622529109125	0.0140806932033577
4	1.0	0.0	0.0	0.0
5	0.0	0.0	0.00816802800466744	0.991831971995333
6	0.0226293103448276	0.0180495689655172	0.0433728448275862	0.915948275862069
7	0.227452085682074	0.0124013528748591	0.730552423900789	0.0295941375422773
8	0.105882352941176	0.245588235294118	0.496470588235294	0.152058823529412
```
