## Supplementary Data 1 for "Codebook: sequence specificity and genomic binding of poorly-characterized human transcription factors": MTERF1.txt

```
TF	MTERF1
Motif	M04381_1.94d
Pos	A	C	G	T
1	0.0	0.0	0.186046511627907	0.813953488372093
2	0.0	0.0	1.0	0.0
3	0.0	0.0	1.0	0.0
4	0.0697674418604651	0.162790697674419	0.0465116279069767	0.720930232558139
5	0.697674418604651	0.0930232558139535	0.0930232558139535	0.116279069767442
6	0.395348837209302	0.13953488372093	0.372093023255814	0.0930232558139535
7	0.534883720930233	0.0232558139534884	0.13953488372093	0.302325581395349
8	0.488372093023256	0.0697674418604651	0.372093023255814	0.0697674418604651
9	0.0232558139534884	0.0	0.720930232558139	0.255813953488372
10	0.0	0.0	0.0	1.0
11	0.0	0.348837209302326	0.0	0.651162790697674
12	0.0	0.0	1.0	0.0
13	0.0	0.0	1.0	0.0
14	0.0465116279069767	0.0	0.0	0.953488372093023
```
