## Supplementary Data 1 for "Codebook: sequence specificity and genomic binding of poorly-characterized human transcription factors": MTF1_1.txt

```
TF	MTF1
Motif	M05917_1.94d
Pos	A	C	G	T
1	0.0181818181818182	0.0	0.0727272727272727	0.909090909090909
2	0.0517241379310345	0.0862068965517241	0.172413793103448	0.689655172413793
3	0.0181818181818182	0.0181818181818182	0.0	0.963636363636364
4	0.0289855072463768	0.0144927536231884	0.956521739130435	0.0
5	0.0138888888888889	0.986111111111111	0.0	0.0
6	0.963636363636364	0.0	0.0181818181818182	0.0181818181818182
7	0.0273972602739726	0.945205479452055	0.0273972602739726	0.0
8	0.912280701754386	0.0526315789473684	0.0175438596491228	0.0175438596491228
9	0.0	1.0	0.0	0.0
10	0.0138888888888889	0.0	0.972222222222222	0.0138888888888889
11	0.142857142857143	0.0317460317460317	0.666666666666667	0.158730158730159
12	0.0	0.887323943661972	0.0	0.112676056338028
13	0.707692307692308	0.153846153846154	0.107692307692308	0.0307692307692308
14	0.0294117647058824	0.911764705882353	0.0147058823529412	0.0441176470588235
```
