## Supplementary Data 1 for "Codebook: sequence specificity and genomic binding of poorly-characterized human transcription factors": MTF2.txt

```
TF	MTF2
Motif	M01050_3.00
Pos	A	C	G	T
1	0.370044698620671	0.285755159194196	0.172100071092567	0.172100071092567
2	0.454737455816302	0.251166881494671	0.147047831344513	0.147047831344513
3	0.026076271693199	0.733834331065458	0.214013125548144	0.026076271693199
4	0.000166104127355357	0.895861017354559	0.10380677439073	0.000166104127355357
5	0.000166104127355357	0.803216440322109	0.19645135142318	0.000166104127355357
6	0.000166104127355357	0.105373136311691	0.894294655433598	0.000166104127355357
7	0.495217862173439	0.29560222712414	0.209013806575066	0.000166104127355357
8	0.000166104127355357	0.999501687617934	0.000166104127355357	0.000166104127355357
9	0.178274992027002	0.0780660330347888	0.66559294190342	0.0780660330347888
10	0.103118272782842	0.194196487894331	0.599566966539985	0.103118272782842
11	0.224089832434156	0.327730502697531	0.224089832434156	0.224089832434156
```
