## Supplementary Data 1 for "Codebook: sequence specificity and genomic binding of poorly-characterized human transcription factors": MXD3.txt

```
TF	MXD3
Motif	M05548_1.94d
Pos	A	C	G	T
1	0.0830859169140831	0.830860169139831	0.0578639421360579	0.0281899718100282
2	0.878338878338878	0.0178040178040178	0.0400590400590401	0.0637980637980638
3	0.089021	0.762611	0.043027	0.105341
4	0.102373897626102	0.0519289480710519	0.787833212166788	0.0578639421360579
5	0.086053	0.043027	0.019288	0.851632
6	0.0252229747770252	0.0474779525220475	0.897625102374898	0.0296739703260297
7	0.645400354599645	0.103857896142104	0.106824893175107	0.143916856083144
8	0.124629	0.603858	0.115727	0.155786
```
