## Supplementary Data 1 for "Codebook: sequence specificity and genomic binding of poorly-characterized human transcription factors": MXI1.txt

```
TF	MXI1
Motif	M05518_1.94d
Pos	A	C	G	T
1	0.057987057987058	0.778993778993779	0.111597111597112	0.0514220514220514
2	0.04814	0.854486	0.055799	0.041575
3	0.690372	0.086433	0.153173	0.070022
4	0.047046	0.819475	0.092998	0.040481
5	0.040481	0.092998	0.819475	0.047046
6	0.070022	0.153173	0.086433	0.690372
7	0.041575	0.055799	0.854486	0.04814
8	0.0514220514220514	0.111597111597112	0.778993778993779	0.057987057987058
```
