## Supplementary Data 1 for "Codebook: sequence specificity and genomic binding of poorly-characterized human transcription factors": MYB.txt

```
TF	MYB
Motif	M03831_1.94d
Pos	A	C	G	T
1	0.204545454545455	0.386363636363636	0.227272727272727	0.181818181818182
2	0.204545454545455	0.409090909090909	0.204545454545455	0.181818181818182
3	0.102040816326531	0.428571428571429	0.204081632653061	0.26530612244898
4	0.959183673469388	0.0204081632653061	0.0	0.0204081632653061
5	0.979591836734694	0.0204081632653061	0.0	0.0
6	0.0	1.0	0.0	0.0
7	0.0408163265306122	0.0408163265306122	0.326530612244898	0.591836734693878
8	0.0408163265306122	0.0408163265306122	0.816326530612245	0.102040816326531
9	0.224489795918367	0.285714285714286	0.326530612244898	0.163265306122449
10	0.142857142857143	0.489795918367347	0.122448979591837	0.244897959183673
11	0.204081632653061	0.183673469387755	0.326530612244898	0.285714285714286
```
