## Supplementary Data 1 for "Codebook: sequence specificity and genomic binding of poorly-characterized human transcription factors": MYBL1.txt

```
TF	MYBL1
Motif	M05920_1.94d
Pos	A	C	G	T
1	0.340985983566941	0.187046882551957	0.170694377315934	0.301272756565168
2	0.363138392137909	0.238279362010633	0.0868374415981956	0.311744804253262
3	0.589654681043082	0.0482116562960148	0.249275637676341	0.112858024984563
4	0.772062939237515	0.0233223459170346	0.155606691958455	0.0490080228869955
5	0.0203827602302785	0.965769410300296	0.0036564493542866	0.0101913801151393
6	0.0388867708730461	0.946549752192146	0.0	0.0145634769348075
7	0.0	0.0	1.0	0.0
8	0.00159296063111583	0.0535538193127513	0.00318592126223166	0.941667298793901
9	0.0299153110339365	0.199110461219765	0.0146225552915372	0.756351672454761
10	0.629289511841469	0.0497825036249396	0.141453198002256	0.179474786531336
11	0.50724987916868	0.185355244079265	0.125342355405188	0.182052521346866
```
