## Supplementary Data 1 for "Codebook: sequence specificity and genomic binding of poorly-characterized human transcription factors": MYBL2.txt

```
TF	MYBL2
Motif	M05924_1.94d
Pos	A	C	G	T
1	0.205967220683287	0.145256232686981	0.246537396121884	0.402239150507849
2	0.177736741877777	0.122973050955046	0.0382595648912228	0.661030642275954
3	0.910997792030281	0.00205025759646725	0.0777520765429503	0.00919987383030176
4	0.916684299619128	0.0104210749047821	0.051153195090986	0.0217414303851037
5	0.0	0.999423265470904	0.000519061076186631	5.76734529096257e-05
6	0.0254375475595173	0.0	0.941895858245462	0.0326665941950212
7	0.00885753686220431	0.0274212368728121	0.919115307096637	0.0446059191683462
8	0.0840644766374209	0.187267904509284	0.0215058151397674	0.707161803713528
9	0.0267367282281122	0.294142647399737	0.00958194884475697	0.669538675527394
10	0.346087257617729	0.132386888273315	0.188250230840259	0.333275623268698
11	0.291649835535807	0.169196145190144	0.155461942408679	0.38369207686537
```
