## Supplementary Data 1 for "Codebook: sequence specificity and genomic binding of poorly-characterized human transcription factors": MYC.txt

```
TF	MYC
Motif	M06652_1.94d
Pos	A	C	G	T
1	0.326045596318128	0.0806206171472221	0.475937426319471	0.117396360215179
2	0.134867029200186	0.763789612384618	0.0722827403777733	0.0290606180374189
3	0.0150593238143685	0.979331667473561	0.00384130639023873	0.00176770232182616
4	0.872878256909991	0.00667798654912103	0.092791535718743	0.0276522208221408
5	0.00934082472480899	0.929113030315765	0.0120905838920941	0.0494555610673264
6	0.0438239829693641	0.0234389828036197	0.929201629583359	0.00353540464365231
7	0.0	0.0398957555875282	0.0175031812350672	0.942601063177399
8	0.0	0.00707080928730462	0.960802968897236	0.0321262218154535
9	0.0616313876750214	0.504236646542416	0.330307875763043	0.103824090019519
10	0.115391469686034	0.138650570296895	0.242293226639475	0.503664733377596
11	0.204870407080912	0.500580266906761	0.134740140790434	0.159809185221893
```
