## Supplementary Data 1 for "Codebook: sequence specificity and genomic binding of poorly-characterized human transcription factors": MYCL_1.txt

```
TF	MYCL
Motif	M02668_1.94d
Pos	A	C	G	T
1	0.37633642195296	0.10406272273699	0.40342124019957	0.11617961511048
2	0.0	0.80898075552388	0.19101924447612	0.0
3	0.0	1.0	0.0	0.0
4	1.0	0.0	0.0	0.0
5	0.0	1.0	0.0	0.0
6	0.11974340698503	0.0	0.88025659301497	0.0
7	0.0	0.0	0.0	1.0
8	0.0	0.0	1.0	0.0
```
