## Supplementary Data 1 for "Codebook: sequence specificity and genomic binding of poorly-characterized human transcription factors": MYCL_2.txt

```
TF	MYCL
Motif	M07013_1.94d
Pos	A	C	G	T
1	0.085	0.613	0.233	0.069
2	0.001	0.997	0.001	0.001
3	0.974	0.001	0.011	0.014
4	0.001	0.941	0.001	0.057
5	0.036	0.001	0.962	0.001
6	0.016	0.01	0.001	0.974
7	0.001	0.001	0.997	0.001
8	0.069	0.261	0.584	0.086
9	0.135	0.34	0.177	0.348
10	0.128	0.359	0.257	0.256
```
