## Supplementary Data 1 for "Codebook: sequence specificity and genomic binding of poorly-characterized human transcription factors": MYCN.txt

```
TF	MYCN
Motif	M08941_1.94d
Pos	A	C	G	T
1	0.384278519816072	0.171885263849354	0.301948762864025	0.14188745347055
2	0.305112435133577	0.438785316163752	0.16192581203152	0.0941764366711513
3	0.055047619047619	0.869714285714286	0.0472380952380952	0.028
4	0.786834396002068	0.0270549715664312	0.112872652076512	0.0732379803549888
5	0.0	0.929749541844838	0.0	0.0702504581551619
6	0.0411707317073171	0.0487804878048781	0.890926829268293	0.0191219512195122
7	0.0	0.216002747252747	0.0	0.783997252747253
8	0.0237507125213756	0.0564316929507885	0.867566026980809	0.0522515675470264
9	0.178546023616446	0.471048513302034	0.203585147247119	0.1468203158344
10	0.204510619662798	0.414714254433983	0.174512809283994	0.206262316619225
```
