## Supplementary Data 1 for "Codebook: sequence specificity and genomic binding of poorly-characterized human transcription factors": MYF5.txt

```
TF	MYF5
Motif	M04392_1.94d
Pos	A	C	G	T
1	0.333333333333333	0.333333333333333	0.333333333333333	0.0
2	0.0	0.833333333333333	0.166666666666667	0.0
3	0.5	0.0	0.0	0.5
4	0.0	0.5	0.5	0.0
5	0.0	1.0	0.0	0.0
6	1.0	0.0	0.0	0.0
7	0.0	0.285714285714286	0.714285714285714	0.0
8	0.0	0.714285714285714	0.285714285714286	0.0
9	0.0	0.0	0.0	1.0
10	0.0	0.0	1.0	0.0
11	0.0	0.333333333333333	0.166666666666667	0.5
12	0.166666666666667	0.666666666666667	0.0	0.166666666666667
13	0.5	0.0	0.166666666666667	0.333333333333333
```
