## Supplementary Data 1 for "Codebook: sequence specificity and genomic binding of poorly-characterized human transcription factors": MYF6.txt

```
TF	MYF6
Motif	M09828_1.94d
Pos	A	C	G	T
1	0.135957240038873	0.311370262390671	0.345286686103013	0.207385811467444
2	0.643970210901809	0.0800425558545591	0.250078227673822	0.0259090055698104
3	0.727619855748833	0.133644463300806	0.106349879790694	0.0323858011596662
4	0.0	1.0	0.0	0.0
5	1.0	0.0	0.0	0.0
6	0.130903790087464	0.278134110787172	0.554518950437318	0.0364431486880466
7	0.0714285714285714	0.649659863945578	0.19533527696793	0.0835762876579203
8	0.0	0.000388575869438508	0.0	0.999611424130561
9	0.0	0.0	1.0	0.0
10	0.4003314001657	0.0666942833471417	0.0807787903893952	0.452195526097763
11	0.00719626168224299	0.706822429906542	0.0311214953271028	0.254859813084112
12	0.284548104956268	0.177356656948494	0.424198250728863	0.113896987366375
```
