## Supplementary Data 1 for "Codebook: sequence specificity and genomic binding of poorly-characterized human transcription factors": MYNN.txt

```
TF	MYNN
Motif	M10435_1.94d
Pos	A	C	G	T
1	0.720912	0.0699686	0.123428	0.0856918
2	0.673742	0.101415	0.120283	0.10456
3	0.736635	0.0856918	0.132862	0.0448113
4	0.658019	0.0133648	0.0668239	0.261792
5	0.0102201	0.0196541	0.0322327	0.937893
6	0.994497	0.000786164	0.000786164	0.00393082
7	0.890723	0.0165094	0.0794025	0.0133648
8	0.636006	0.0102201	0.308962	0.0448113
9	0.985063	0.000786164	0.0133648	0.000786164
10	0.000786164	0.00707547	0.981918	0.0102201
11	0.0227987	0.346698	0.0416667	0.588836
12	0.0825472	0.730346	0.0448113	0.142296
```
