## Supplementary Data 1 for "Codebook: sequence specificity and genomic binding of poorly-characterized human transcription factors": MYOD1.txt

```
TF	MYOD1
Motif	M09836_1.94d
Pos	A	C	G	T
1	0.0918052988293284	0.545902649414664	0.104744300677757	0.25754775107825
2	0.0818242790073776	0.0415828303152247	0.873910127431254	0.00268276324614353
3	0.454001650165016	0.180280528052805	0.0969471947194719	0.268770627062706
4	0.0206642066420664	0.961623616236162	0.0	0.0177121771217712
5	0.963757396449704	0.00517751479289941	0.0310650887573964	0.0
6	0.0353302611367127	0.150537634408602	0.680491551459293	0.133640552995392
7	0.0590943975441289	0.622409823484267	0.23407521105142	0.0844205679201842
8	0.0290162774239207	0.0368011323425336	0.0120311394196745	0.922151450813871
9	0.0118782479584261	0.0207869339272457	0.967334818114328	0.0
10	0.0710138454667262	0.129968736042876	0.217061188030371	0.581956230460027
11	0.0370619946091644	0.30188679245283	0.0849056603773585	0.576145552560647
12	0.272239263803681	0.208588957055215	0.401840490797546	0.117331288343558
```
