## Supplementary Data 1 for "Codebook: sequence specificity and genomic binding of poorly-characterized human transcription factors": MYOG.txt

```
TF	MYOG
Motif	M09843_1.94d
Pos	A	C	G	T
1	0.12742343354875	0.411070525428491	0.210452374262433	0.251053666760326
2	0.622143150403722	0.0208019707130149	0.35212809634597	0.00492678253729301
3	0.864166059723234	0.0432143724204904	0.0678562757950959	0.0247632920611799
4	0.0	1.0	0.0	0.0
5	0.989987484355444	0.0	0.00152968989014045	0.00848282575441524
6	0.260393258426966	0.0332865168539326	0.699859550561798	0.00646067415730337
7	0.0265524023602135	0.946052261871312	0.0209328463051419	0.0064624894633324
8	0.0	0.0	0.00112249193208924	0.998877508067911
9	0.00182149362477231	0.0	0.997477931904161	0.000700574471066274
10	0.312428684279821	0.0378741332397086	0.0638111120863688	0.585886070394102
11	0.0	0.966992665036675	0.000135832654170062	0.0328715023091551
12	0.246659717615844	0.0191414763574339	0.674594901923624	0.0596039041030986
```
