## Supplementary Data 1 for "Codebook: sequence specificity and genomic binding of poorly-characterized human transcription factors": MYRF.txt

```
TF	MYRF
Motif	M01967_1.94d
Pos	A	C	G	T
1	0.00961538461538462	0.00961538461538462	0.00961538461538462	0.971153846153846
2	0.00961538461538462	0.00961538461538462	0.971153846153846	0.00961538461538462
3	0.00961538461538462	0.00961538461538462	0.971153846153846	0.00961538461538462
4	0.00961538461538462	0.00961538461538462	0.00961538461538462	0.971153846153846
5	0.971153846153846	0.00961538461538462	0.00961538461538462	0.00961538461538462
6	0.00961538461538462	0.971153846153846	0.00961538461538462	0.00961538461538462
7	0.00961538461538462	0.971153846153846	0.00961538461538462	0.00961538461538462
8	0.971153846153846	0.00961538461538462	0.00961538461538462	0.00961538461538462
```
