## Supplementary Data 1 for "Codebook: sequence specificity and genomic binding of poorly-characterized human transcription factors": MZF1.txt

```
TF	MZF1
Motif	M06657_1.94d
Pos	A	C	G	T
1	0.343403259432547	0.0487847962675889	0.431061351852228	0.176750592447636
2	0.26381316316243	0.0363364364365492	0.636148862786328	0.0637015376146923
3	0.231460801529795	0.0332525399414721	0.332280722633151	0.403005935895582
4	0.0	0.0	0.999999999999999	0.0
5	0.0	0.0	0.999999999999999	0.0
6	0.0	0.0	0.999999999999999	0.0
7	0.0	0.0	0.999999999999999	0.0
8	0.956747488469424	0.0	0.0	0.0432525115305746
9	0.449880319284967	0.0674478425013379	0.215894317216733	0.266777520996962
```
