## Supplementary Data 1 for "Codebook: sequence specificity and genomic binding of poorly-characterized human transcription factors": NAIF1.txt

```
TF	NAIF1
Motif	M01755_1.94d
Pos	A	C	G	T
1	0.155316017846179	0.258646396931024	0.155316017846179	0.430721567376617
2	0.102479981963567	0.0646939366104698	0.0206903515281897	0.812135729897774
3	0.778983636233969	0.0308146442633159	0.190183622518249	1.80969844662283e-05
4	0.030908236720464	0.954342582687426	0.0126926452185975	0.00205653537351266
5	0.0437925865762323	0.0314835298397803	0.879597614193185	0.0451262693908019
6	0.0854033707280508	0.476937554637388	0.127406857705313	0.310252216929248
7	0.45048255486075	0.214931495650391	0.094662634247859	0.239923315241001
8	0.442252954655775	0.183438968259165	0.189025516545455	0.185282560539605
9	0.327463917729761	0.198616906069486	0.223939936259244	0.249979239941508
10	0.256255097821863	0.241331962681238	0.195619887005414	0.306793052491486
```
