## Supplementary Data 1 for "Codebook: sequence specificity and genomic binding of poorly-characterized human transcription factors": NANOG.txt

```
TF	NANOG
Motif	M08942_1.94d
Pos	A	C	G	T
1	0.167707791081034	0.207444039562728	0.291688356758633	0.333159812597605
2	0.0288970942366351	0.23422700272917	0.120404559319313	0.616471343714882
3	0.501370936153545	0.0	0.498629063846455	0.0
4	1.0	0.0	0.0	0.0
5	0.0	0.213439351418771	0.187870283754287	0.598690364826941
6	0.0310373443983402	0.331618257261411	0.340082987551867	0.297261410788382
7	0.194831959416614	0.153297400126823	0.608750792644261	0.0431198478123018
8	0.113310758009898	0.353737952591821	0.285230528783537	0.247720760614743
```
