## Supplementary Data 1 for "Codebook: sequence specificity and genomic binding of poorly-characterized human transcription factors": NEUROD2_1.txt

```
TF	NEUROD2
Motif	M05927_1.94d
Pos	A	C	G	T
1	0.380592312539382	0.0749842470069313	0.484562066792691	0.0598613736609956
2	0.32095006090134	0.532886723507917	0.146163215590743	0.0
3	0.0	0.943519619500594	0.0564803804994055	0.0
4	0.815100154083205	0.0	0.15819209039548	0.0267077555213148
5	0.0	0.0895008605851979	0.0	0.910499139414802
6	0.9073756432247	0.0686106346483705	0.021726700971984	0.00228702115494568
7	0.0	0.171279373368146	0.0	0.828720626631854
8	0.0	0.0	0.934078869923484	0.0659211300765156
9	0.0	0.22939729397294	0.433579335793358	0.337023370233702
10	0.13169502205419	0.373030875866415	0.0636420919974795	0.431632010081916
```
