## Supplementary Data 1 for "Codebook: sequence specificity and genomic binding of poorly-characterized human transcription factors": NEUROD6_2.txt

```
TF	NEUROD6
Motif	M08945_1.94d
Pos	A	C	G	T
1	0.486503856041131	0.0944730077120823	0.362467866323907	0.0565552699228792
2	0.530864197530864	0.160493827160494	0.284567901234568	0.0240740740740741
3	0.0	0.989513108614232	0.0104868913857678	0.0
4	0.942225392296719	0.0135520684736091	0.0442225392296719	0.0
5	0.006635700066357	0.0676841406768414	0.0491041804910418	0.87657597876576
6	0.923130677847659	0.0188679245283019	0.0580013976240391	0.0
7	0.0156037991858887	0.05359565807327	0.0345997286295794	0.896200814111262
8	0.0	0.00452147701582517	0.995478522984175	0.0
9	0.0	0.0482708933717579	0.565561959654179	0.386167146974063
10	0.0795957043588124	0.406190777005685	0.0859128237523689	0.428300694883133
```
