## Supplementary Data 1 for "Codebook: sequence specificity and genomic binding of poorly-characterized human transcription factors": NEUROG1_1.txt

```
TF	NEUROG1
Motif	M08949_1.94d
Pos	A	C	G	T
1	0.4518942491142	0.0321613518669937	0.506950122649223	0.00899427636958299
2	0.539664486778504	0.249075916974694	0.207278930907023	0.00398066533977822
3	0.0	0.997731140102099	0.0022688598979013	0.0
4	0.982407148841106	0.0	0.0175928511588942	0.0
5	0.0011001100110011	0.0313531353135314	0.0	0.967546754675468
6	0.977765425236242	0.0	0.0222345747637576	0.0
7	0.0	0.0238623751387347	0.0	0.976137624861265
8	0.0	0.0	1.0	0.0
9	0.00653780557134736	0.186185332575327	0.257816941444002	0.549459920409323
10	0.0180275715800636	0.488865323435843	0.049575821845175	0.443531283138918
```
