## Supplementary Data 1 for "Codebook: sequence specificity and genomic binding of poorly-characterized human transcription factors": NEUROG1_2.txt

```
TF	NEUROG1
Motif	M08947_1.94d
Pos	A	C	G	T
1	0.422144080786223	0.0786223063745379	0.474799386890271	0.0244342259489676
2	0.408825894652191	0.28437876960193	0.287595496582228	0.019199839163651
3	0.00190285428142213	0.996294441662494	0.00180270405608413	0.0
4	0.979615952732644	0.0	0.020384047267356	0.0
5	0.0	0.0149253731343284	0.020934289591006	0.964140337274666
6	0.960880904085772	0.0188351202549986	0.0202839756592292	0.0
7	0.000793493354493156	0.0123983336639556	9.91866693116445e-05	0.98670898631224
8	0.0	0.00330628193567779	0.996693718064322	0.0
9	0.0136710896662646	0.270707679935665	0.300060313630881	0.415560916767189
10	0.0317765168048887	0.455259711916194	0.0997817546922741	0.413182016586643
```
