## Supplementary Data 1 for "Codebook: sequence specificity and genomic binding of poorly-characterized human transcription factors": NEUROG2.txt

```
TF	NEUROG2
Motif	M08951_1.94d
Pos	A	C	G	T
1	0.459614831848232	0.0557631503305548	0.454153492382869	0.0304685254383444
2	0.594025157232704	0.158490566037736	0.202201257861635	0.0452830188679245
3	0.0	1.0	0.0	0.0
4	0.993748046264458	0.0	0.00625195373554236	0.0
5	0.0	0.0534508076358297	0.0129221732745962	0.933627019089574
6	0.924127906976744	0.0488372093023256	0.0270348837209302	0.0
7	0.0	0.0233486943164363	0.0	0.976651305683564
8	0.0	0.0	0.996551724137931	0.00344827586206897
9	0.0160377358490566	0.179874213836478	0.215094339622642	0.588993710691824
10	0.0239469128678592	0.455568378534334	0.0588574725908829	0.461627236006924
```
