## Supplementary Data 1 for "Codebook: sequence specificity and genomic binding of poorly-characterized human transcription factors": NEUROG3_2.txt

```
TF	NEUROG3
Motif	M08953_1.94d
Pos	A	C	G	T
1	0.357446808510638	0.112765957446809	0.497872340425532	0.0319148936170213
2	0.587064676616915	0.201492537313433	0.171641791044776	0.0398009950248756
3	0.0	0.857446808510638	0.142553191489362	0.0
4	0.769083969465649	0.0343511450381679	0.196564885496183	0.0
5	0.0	0.223801065719361	0.0603907637655417	0.715808170515098
6	0.754681647940075	0.0	0.245318352059925	0.0
7	0.00852878464818763	0.132196162046908	0.0	0.859275053304904
8	0.0	0.131465517241379	0.868534482758621	0.0
9	0.0173697270471464	0.176178660049628	0.200992555831266	0.60545905707196
10	0.0638297872340425	0.493617021276596	0.0808510638297872	0.361702127659574
```
