## Supplementary Data 1 for "Codebook: sequence specificity and genomic binding of poorly-characterized human transcription factors": NFAT5_1.txt

```
TF	NFAT5
Motif	M05930_1.94d
Pos	A	C	G	T
1	0.509772803207484	0.030237220180421	0.452639492148346	0.00735048446374875
2	0.00321983417853981	0.0684214762939709	0.000885454399098446	0.927473235128391
3	0.000173475583311649	8.67377916558244e-05	0.999392835458409	0.000346951166623298
4	8.67302688638335e-05	8.67302688638335e-05	0.999306157849089	0.000520381613183001
5	0.999739696312364	0.0	0.000260303687635575	0.0
6	0.999913217044173	0.0	8.67829558274755e-05	0.0
7	0.985123119015048	0.0	0.00324897400820793	0.0116279069767442
8	0.689032412390862	0.0120200932902763	0.0871905274488698	0.211756966869992
9	0.13626106578719	0.0880055545912168	0.198142683561882	0.577590696059712
10	0.0335780103076683	0.0665313134468218	0.00015617679212869	0.899734499453381
11	0.776990844705476	0.218172395923303	0.000431853515287614	0.00440490585593367
12	0.000346921075455334	0.999306157849089	0.0	0.000346921075455334
13	0.455736851241104	0.198663426488457	0.0458253775386218	0.299774344731817
14	0.29728322194254	0.148945404044788	0.42661227324017	0.127159100772502
```
