## Supplementary Data 1 for "Codebook: sequence specificity and genomic binding of poorly-characterized human transcription factors": NFAT5_2.txt

```
TF	NFAT5
Motif	M08955_1.94d
Pos	A	C	G	T
1	0.38375350140056	0.0952380952380952	0.459383753501401	0.061624649859944
2	0.131041890440387	0.211600429645542	0.102040816326531	0.55531686358754
3	0.0	0.0	1.0	0.0
4	0.0	0.00553250345781466	0.987551867219917	0.00691562932226833
5	0.807692307692308	0.0735294117647059	0.0769230769230769	0.0418552036199095
6	0.915384615384615	0.05	0.0269230769230769	0.00769230769230769
7	0.582381729200653	0.0889070146818923	0.132137030995106	0.196574225122349
8	0.315126050420168	0.179271708683473	0.354341736694678	0.151260504201681
9	0.159887798036466	0.131837307152875	0.422159887798036	0.286115007012623
10	0.0550660792951542	0.156387665198238	0.00220264317180617	0.786343612334802
11	0.935779816513762	0.0432503276539974	0.0209698558322412	0.0
12	0.00125470514429109	0.895859473023839	0.10288582183187	0.0
13	0.252100840336134	0.261904761904762	0.295518207282913	0.19047619047619
```
