## Supplementary Data 1 for "Codebook: sequence specificity and genomic binding of poorly-characterized human transcription factors": NFATC1.txt

```
TF	NFATC1
Motif	M06405_1.94d
Pos	A	C	G	T
1	0.60725261217	0.0663798401967	0.247080516288	0.079287031346
2	0.0492040520984	0.209117221418	0.0267727930535	0.71490593343
3	0.0	0.0	0.995967741935	0.00403225806452
4	0.0	0.00603621730382	0.993963782696	0.0
5	0.980158730159	0.000992063492063	0.015873015873	0.00297619047619
6	0.985044865404	0.00398803589232	0.00598205383848	0.0049850448654
7	0.7987065481	0.0929668552951	0.0145513338723	0.0937752627324
8	0.497482376636	0.172205438066	0.119838872105	0.210473313192
9	0.395055744062	0.0920988851188	0.0339311682016	0.478914202618
```
