## Supplementary Data 1 for "Codebook: sequence specificity and genomic binding of poorly-characterized human transcription factors": NFATC2.txt

```
TF	NFATC2
Motif	M02089_1.94d
Pos	A	C	G	T
1	0.351335166662513	0.221792144822723	0.188998798657285	0.237873889857479
2	0.440755939663616	0.10235951751773	0.256849753585851	0.200034789232803
3	0.07560214371108	0.280194677546757	0.0329662608142153	0.611236917927948
4	0.0730417319344149	0.0302964622505245	0.854939706490962	0.0417220993240989
5	0.0529360524692599	0.0646562404898817	0.811662511416845	0.070745195624013
6	0.837378765906325	0.0384853056347661	0.0384853056347661	0.0856506228241424
7	0.852674443143821	0.0464500626538913	0.0387983536541619	0.0620771405481256
8	0.738838843002839	0.0755715449762683	0.037904878466862	0.147684733554031
9	0.422185810413221	0.222615379393426	0.201430725108845	0.153768085084507
10	0.328494461033763	0.133555881269467	0.0989406303286378	0.439009027368133
```
