## Supplementary Data 1 for "Codebook: sequence specificity and genomic binding of poorly-characterized human transcription factors": NFATC3.txt

```
TF	NFATC3
Motif	M02087_1.94d
Pos	A	C	G	T
1	0.400489015471722	0.17289532252142	0.211174823793522	0.215440838213337
2	0.442997813201787	0.13342837725318	0.250526532677991	0.173047276867042
3	0.0669834276824052	0.341875023015055	0.0386460759035882	0.552495473398952
4	0.00992952133100442	0.023465054513335	0.958636796632464	0.00796862752319651
5	0.0296251144615964	0.00134800060816666	0.933202727188151	0.035824157742086
6	0.965726251146497	0.00869615010401134	0.0227117045553225	0.00286589419416908
7	0.971118051182724	0.00489614440229553	0.00956822811710607	0.0144175762978741
8	0.76961555628034	0.072667272628297	0.0402814519291195	0.117435719162244
9	0.471924529054596	0.168480341765113	0.180696544921454	0.178898584258837
10	0.347837708874931	0.138619950215408	0.0929197314161272	0.420622609493534
```
