## Supplementary Data 1 for "Codebook: sequence specificity and genomic binding of poorly-characterized human transcription factors": NFATC4.txt

```
TF	NFATC4
Motif	M02088_1.94d
Pos	A	C	G	T
1	0.411206656433123	0.139643940665573	0.22794306934804	0.221206333553264
2	0.118507575030596	0.393459005251819	0.0122432759374658	0.475790143780119
3	0.204440279776456	0.0956098551922325	0.578405917860759	0.121543947170552
4	0.0760017441686827	0.164146002262971	0.567225135488108	0.192627118080238
5	0.541272819688513	0.112609202506851	0.128242556035537	0.217875421769099
6	0.591206846299483	0.115834905648256	0.111292954032802	0.181665294019459
7	0.558205288498933	0.127068561549275	0.0922707136163313	0.222455436335461
8	0.440120126828196	0.203781370374748	0.17715901256033	0.178939490236725
9	0.349264788351024	0.153827268615431	0.140587537934873	0.356320405098673
10	0.323194053897035	0.196027102741921	0.188340770103337	0.292438073257707
```
