## Supplementary Data 1 for "Codebook: sequence specificity and genomic binding of poorly-characterized human transcription factors": NFE2_1.txt

```
TF	NFE2
Motif	M05934_1.94d
Pos	A	C	G	T
1	0.296797833359885	0.382773086931124	0.281610110987202	0.0388189687217885
2	0.9344945660265	0.000446627958910228	0.0648106793707508	0.000248126643839015
3	0.000106151478159333	0.000424605912637333	0.0	0.999469242609203
4	0.0	0.0	0.999893803430149	0.000106196569850794
5	0.999204075135307	0.000583678234108034	0.0	0.000212246630584739
6	0.00195912316001271	0.76035158318331	0.236789155988563	0.000900137668113947
7	0.0	0.00106078285774902	0.000159117428662353	0.998780099713589
8	5.30926466684364e-05	0.999787629413326	0.0	0.000159277940005309
9	0.99862120167577	0.000689399162114865	0.000424245638224532	0.000265153523890332
10	0.0	0.124895494658616	0.000464468183929401	0.874640037157455
11	0.0258616111730657	0.523604694386915	0.269077584833519	0.1814561096065
```
