## Supplementary Data 1 for "Codebook: sequence specificity and genomic binding of poorly-characterized human transcription factors": NFE2_2.txt

```
TF	NFE2
Motif	M08957_1.94d
Pos	A	C	G	T
1	0.220725628523956	0.338449595511127	0.36278702367009	0.0780377522948274
2	0.708440267834745	0.0035408988287054	0.288018833336549	0.0
3	0.0	0.0	0.0	1.0
4	0.0	0.0	1.0	0.0
5	0.991586765698852	0.00841323430114787	0.0	0.0
6	0.0195039164490862	0.483276762402089	0.475300261096606	0.0219190600522193
7	0.0	0.0	0.00799794647320283	0.992002053526797
8	0.0	1.0	0.0	0.0
9	1.0	0.0	0.0	0.0
10	0.0	0.286723642311675	0.00259390818726468	0.71068244950106
11	0.0759676408901479	0.364611990303162	0.341282379538583	0.218137989268107
```
