## Supplementary Data 1 for "Codebook: sequence specificity and genomic binding of poorly-characterized human transcription factors": NFE2L1.txt

```
TF	NFE2L1
Motif	M06660_1.94d
Pos	A	C	G	T
1	0.308830579095563	0.291241347854942	0.226309628662169	0.173618444387326
2	0.76582164108105	0.0607014771843758	0.160143395651358	0.0133334860832172
3	0.0282356175879894	0.00705890439699735	0.0211767131909921	0.943528764824022
4	0.0765840120776198	0.00176472609924934	0.892126612392161	0.0295246494309708
5	0.992941095603003	0.00705890439699735	0.0	0.0
6	0.0274512948772119	0.709993165963097	0.0465836683903811	0.21597187076931
7	0.2417355966609	0.0800235555879875	0.248936063710649	0.429304784040463
```
