## Supplementary Data 1 for "Codebook: sequence specificity and genomic binding of poorly-characterized human transcription factors": NFE2L2.txt

```
TF	NFE2L2
Motif	M04472_1.94d
Pos	A	C	G	T
1	0.25	0.4375	0.208333333333333	0.104166666666667
2	0.291666666666667	0.208333333333333	0.4375	0.0625
3	0.04	0.0	0.06	0.9
4	0.0	0.0	0.98	0.02
5	0.94	0.04	0.0	0.02
6	0.08	0.72	0.16	0.04
7	0.18	0.06	0.04	0.72
8	0.2	0.58	0.12	0.1
9	0.74	0.06	0.1	0.1
10	0.06	0.0	0.9	0.04
11	0.08	0.78	0.12	0.02
12	0.645833333333333	0.104166666666667	0.145833333333333	0.104166666666667
13	0.270833333333333	0.145833333333333	0.395833333333333	0.1875
```
