## Supplementary Data 1 for "Codebook: sequence specificity and genomic binding of poorly-characterized human transcription factors": NFE2L3.txt

```
TF	NFE2L3
Motif	M04476_1.94d
Pos	A	C	G	T
1	0.00701402805611222	0.0661322645290581	0.0911823647294589	0.835671342685371
2	0.826653306613226	0.0	0.0	0.173346693386774
3	0.0	0.0	0.0	1.0
4	0.0	0.0	0.0	1.0
5	0.504504504504504	0.0	0.0	0.495495495495495
6	0.0	0.277555110220441	0.722444889779559	0.0
7	0.00100200400801603	0.988977955911824	0.0	0.0100200400801603
8	1.0	0.0	0.0	0.0
9	0.927927927927928	0.0	0.0680680680680681	0.004004004004004
10	0.0440881763527054	0.0	0.955911823647295	0.0
11	0.0	0.0	1.0	0.0
12	0.750750750750751	0.193193193193193	0.0510510510510511	0.005005005005005
```
