## Supplementary Data 1 for "Codebook: sequence specificity and genomic binding of poorly-characterized human transcription factors": NFE4.txt

```
TF	NFE4
Motif	M04432_1.94d
Pos	A	C	G	T
1	0.2	0.6	0.2	0.0
2	0.333333333333333	0.333333333333333	0.0	0.333333333333333
3	0.0	1.0	0.0	0.0
4	0.0	1.0	0.0	0.0
5	0.0	0.833333333333333	0.166666666666667	0.0
6	0.0	0.166666666666667	0.166666666666667	0.666666666666667
7	0.333333333333333	0.666666666666667	0.0	0.0
8	0.0	0.166666666666667	0.5	0.333333333333333
9	0.0	1.0	0.0	0.0
10	0.0	0.833333333333333	0.0	0.166666666666667
11	0.5	0.0	0.166666666666667	0.333333333333333
12	0.0	0.333333333333333	0.666666666666667	0.0
```
