## Supplementary Data 1 for "Codebook: sequence specificity and genomic binding of poorly-characterized human transcription factors": NFIA_1.txt

```
TF	NFIA
Motif	M05935_1.94d
Pos	A	C	G	T
1	0.00992838541666667	0.456705729166667	0.00240071614583333	0.530965169270833
2	0.000199752307139147	0.000399504614278295	0.00631217290559706	0.993088570172985
3	0.000144435617823355	7.22178089116776e-05	0.999494475337618	0.00028887123564671
4	0.000327189442687316	0.000181771912604064	0.9991274948195	0.000363543825208129
5	0.0272949616827001	0.972085439426056	0.000260883743681722	0.000358715147562368
6	0.703851347007008	0.0661608692856684	0.0977946376904777	0.132193146016846
7	0.228332915338039	0.387159184550894	0.152878793307298	0.231629106803769
8	0.243811387771375	0.25906998658983	0.250407741654887	0.246710883983908
9	0.230911263169328	0.175663444480649	0.363455341949966	0.229969950400058
10	0.13902749954471	0.0995082862866509	0.0628300855946094	0.69863412857403
11	0.000419639110365086	6.99398517275143e-05	0.976779969226465	0.0227304518114422
12	0.00016842388924445	0.999629467443662	3.36847778488901e-05	0.00016842388924445
13	0.000168010752688172	0.999697580645161	0.0	0.000134408602150538
14	0.993728802713253	0.00575926281435976	0.000511934472387534	0.0
15	0.941550708286323	0.00401153315782876	0.0397079102419456	0.0147298483139025
```
