## Supplementary Data 1 for "Codebook: sequence specificity and genomic binding of poorly-characterized human transcription factors": NFIA_2.txt

```
TF	NFIA
Motif	M05936_1.94d
Pos	A	C	G	T
1	0.353365305109972	0.18196350807563	0.159186373408302	0.305484813406097
2	0.188344494087865	0.318303276826379	0.236398844618497	0.256953384467259
3	0.0	0.0	0.0	1.0
4	0.0	0.0	0.0	1.0
5	0.0	0.0	1.0	0.0
6	0.0	0.0	1.0	0.0
7	0.0	1.0	0.0	0.0
8	1.0	0.0	0.0	0.0
9	0.247282141629426	0.376944396699897	0.153338776211757	0.222434685458921
10	0.242409077557415	0.264591651345206	0.243116221891013	0.249883049206366
```
