## Supplementary Data 1 for "Codebook: sequence specificity and genomic binding of poorly-characterized human transcription factors": NFIB_1.txt

```
TF	NFIB
Motif	M05937_1.94d
Pos	A	C	G	T
1	0.0142091486974947	0.0332689351447921	0.00178653039179027	0.950735385765923
2	9.23133731306542e-05	0.000205140829179232	0.00897491127659138	0.990727634521099
3	0.00018642456330046	6.52485971551612e-05	0.999636472101564	0.000111854737980276
4	0.000233894055348689	9.35576221394757e-05	0.999550923413731	0.000121624908781318
5	0.0270133207113395	0.972254152861361	0.000214123109518336	0.000518403317781234
6	0.705044994823604	0.0618280640280322	0.10147726367763	0.131649677470733
7	0.279125542943666	0.352590103780988	0.157738259706672	0.210546093568673
8	0.270931674316417	0.262524200039155	0.243816754040591	0.222727371603837
9	0.22163878757389	0.131209910703056	0.403859053368549	0.243292248354505
10	0.123044333197177	0.0851421569093103	0.0527495701570233	0.73906393973649
11	0.000314326491776539	0.000169906211771102	0.9615502242762	0.0379655430202528
12	0.000278737199297097	0.999188026419439	0.000278737199297097	0.000254499181966915
13	0.000121135768969861	0.999551797654812	0.000145362922763834	0.000181703653454792
14	0.988973834642376	0.01035227959288	0.000383417762699261	0.000290468002044895
15	0.451922301926332	0.00271736001565936	0.535377494271667	0.00998284378634181
```
