## Supplementary Data 1 for "Codebook: sequence specificity and genomic binding of poorly-characterized human transcription factors": NFIL3.txt

```
TF	NFIL3
Motif	M05938_1.94d
Pos	A	C	G	T
1	0.220580743759552	0.280692817116658	0.209882832399389	0.288843606724401
2	0.534128289473684	0.164884868421053	0.272615131578947	0.0283717105263158
3	0.00952858575727182	0.00601805416248746	0.0	0.984453360080241
4	0.00356012658227848	0.00474683544303797	0.215189873417722	0.776503164556962
5	0.778659262197541	0.00238000793335978	0.207854026180087	0.0111067036890123
6	0.0212765957446809	0.888637392485288	0.019013128112268	0.0710728836577637
7	0.522940305870745	0.0207202762703503	0.445485939812531	0.010853478046374
8	0.0114754098360656	0.184016393442623	0.0	0.804508196721311
9	0.76144297905353	0.235453840186191	0.000775795190069822	0.00232738557020946
10	0.989914271306102	0.00252143217347453	0.00302571860816944	0.00453857791225416
11	0.0435897435897436	0.436324786324786	0.117521367521368	0.402564102564103
12	0.344880285277636	0.289353031074885	0.173713703515028	0.19205298013245
```
