## Supplementary Data 1 for "Codebook: sequence specificity and genomic binding of poorly-characterized human transcription factors": NFIX.txt

```
TF	NFIX
Motif	M05942_1.94d
Pos	A	C	G	T
1	0.139685062838408	0.128458596194923	0.0343251701356117	0.697531170831057
2	0.00935030463895759	0.00615310369789467	0.0360137539965012	0.948482837666647
3	0.000108073057386793	5.40365286933967e-05	0.99983789041392	0.0
4	0.000502709043177121	0.000111713120706027	0.999385577836117	0.0
5	0.102091061287463	0.897908938712537	0.0	0.0
6	0.698023693984331	0.0759075012877165	0.0780491772169057	0.148019627511047
7	0.327330730806364	0.225160559123536	0.15027494438148	0.29723376568862
8	0.286077744411078	0.190899232565899	0.207165498832166	0.315857524190857
9	0.276102676872331	0.126316234617499	0.269209624899564	0.328371463610606
10	0.153877426567741	0.0854761662770607	0.0856116814039367	0.675034725751262
11	0.00145421011562744	0.0	0.916648932396964	0.0818968574874087
12	0.0	0.999744337066012	0.00025566293398783	0.0
13	0.0	0.999506757423301	0.000295945546019532	0.000197297030679688
14	0.952298309118857	0.0415530321812863	0.0040660484950662	0.00208261020479
15	0.435524731093484	0.0251256281407035	0.459487520245857	0.0798621205199551
```
