## Supplementary Data 1 for "Codebook: sequence specificity and genomic binding of poorly-characterized human transcription factors": NFKB1_1.txt

```
TF	NFKB1
Motif	M10276_1.94d
Pos	A	C	G	T
1	0.292	0.24	0.319	0.15
2	0.045	0.053	0.834	0.069
3	0.006	0.004	0.979	0.011
4	0.037	0.007	0.776	0.18
5	0.375	0.021	0.52	0.085
6	0.606	0.136	0.2	0.059
7	0.674	0.081	0.073	0.172
8	0.202	0.188	0.307	0.303
9	0.118	0.485	0.012	0.386
10	0.325	0.649	0.011	0.015
11	0.01	0.981	0.005	0.004
12	0.029	0.909	0.035	0.028
13	0.174	0.329	0.219	0.279
```
