## Supplementary Data 1 for "Codebook: sequence specificity and genomic binding of poorly-characterized human transcription factors": NFKB1_2.txt

```
TF	NFKB1
Motif	M05943_1.94d
Pos	A	C	G	T
1	0.688386886315446	0.164165715217746	0.080737236992334	0.066710161474474
2	0.000472168301768008	0.0	0.999265515975028	0.000262315723204449
3	0.0	0.000156396621832968	0.999739338963612	0.000104264414555312
4	0.000205243983785725	0.0	0.983477859305249	0.0163168967109652
5	0.0116143429527819	0.000152152964446924	0.986864127402749	0.00136937668002232
6	0.929533839244231	0.00480099117237107	0.0635744153631718	0.00209075422022611
7	0.507574110313836	0.00130463144161774	0.00231934478509821	0.488801913459448
8	0.00139055685481322	0.0828645471209152	0.00733202705265154	0.90841286897162
9	0.00174807197943445	0.984473007712082	0.000411311053984576	0.0133676092544987
10	0.0495167878848261	0.95008468665936	9.96313639533725e-05	0.000298894091860118
11	0.000416753490310481	0.999270681391957	0.00010418837257762	0.000208376745155241
12	0.000621246634914061	0.998343342306896	0.00020708221163802	0.000828328846552081
13	0.0806789880718312	0.0847424302005505	0.219425874950845	0.615152706776773
```
