## Supplementary Data 1 for "Codebook: sequence specificity and genomic binding of poorly-characterized human transcription factors": NFKB2_1.txt

```
TF	NFKB2
Motif	M05944_1.94d
Pos	A	C	G	T
1	0.459748041173759	0.167614072822246	0.255338761714549	0.117299124289445
2	0.00177991023061446	0.00023216220399319	0.997368828354744	0.000619099210648506
3	0.000157294534014943	7.86472670074715e-05	0.999606763664963	0.000157294534014943
4	0.00339139818097734	7.70772313858486e-05	0.97679975335286	0.0197317712347772
5	0.135791693941378	0.00138191868499527	0.800858244235944	0.0619681431376827
6	0.750701046440052	0.0736611722864373	0.0954107106217085	0.0802270706518022
7	0.530054159637752	0.00452810086122703	0.0053271774837965	0.460090562017225
8	0.0586229145543368	0.078901281224076	0.0900543828924325	0.772421421329155
9	0.0587849910661108	0.781953543776057	0.000655151876116736	0.158606313281715
10	0.0339686166055432	0.965249804605303	0.000300607226597727	0.000480971562556364
11	0.000186962482861772	0.999688395861897	6.23208276205908e-05	6.23208276205908e-05
12	0.000242527132722973	0.98775237979749	0.0058812829685321	0.00612381010125508
13	0.168038699821777	0.195705677671221	0.208435882203174	0.427819740303828
```
