## Supplementary Data 1 for "Codebook: sequence specificity and genomic binding of poorly-characterized human transcription factors": NFKB2_2.txt

```
TF	NFKB2
Motif	M08965_1.94d
Pos	A	C	G	T
1	0.34963768115942	0.216485507246377	0.291213768115942	0.142663043478261
2	0.00668747213553277	0.0	0.984395898350424	0.00891662951404369
3	0.0	0.0	0.995491433724076	0.00450856627592426
4	0.0	0.0	0.954604409857328	0.0453955901426719
5	0.204237007613373	0.0	0.730883813306852	0.0648791790797749
6	0.89938900203666	0.00203665987780041	0.0627291242362525	0.0358452138492872
7	0.694759825327511	0.0248908296943231	0.0109170305676856	0.26943231441048
8	0.148483476686283	0.138976912630149	0.488003621548212	0.224535989135355
9	0.0672551492223623	0.51786464901219	0.00462379150903741	0.41025641025641
10	0.671017101710171	0.322682268226823	0.0	0.0063006300630063
11	0.00764044943820225	0.992359550561798	0.0	0.0
12	0.0	0.950086058519793	0.0374354561101549	0.0124784853700516
13	0.169836956521739	0.10643115942029	0.367300724637681	0.35643115942029
```
