## Supplementary Data 1 for "Codebook: sequence specificity and genomic binding of poorly-characterized human transcription factors": NFXL1.txt

```
TF	NFXL1
Motif	ENCSR746XEG_CTTGCCYAAGGTCACACAG_CTTGCCYAAGGTCACACAG_NFXL1
Pos	A	C	G	T
1	0.055556	  0.722222	  0.055556	  0.166667	
2	0.000000	  0.148148	  0.074074	  0.777778	
3	0.055556	  0.129630	  0.111111	  0.703704	
4	0.092593	  0.092593	  0.722222	  0.092593	
5	0.018519	  0.740741	  0.092593	  0.148148	
6	0.018519	  0.888889	  0.018519	  0.074074	
7	0.018519	  0.648148	  0.000000	  0.333333	
8	0.722222	  0.018519	  0.222222	  0.037037	
9	0.796296	  0.018519	  0.074074	  0.111111	
10	0.222222	  0.018519	  0.722222	  0.037037	
11	0.055556	  0.000000	  0.944444	  0.000000	
12	0.018519	  0.148148	  0.018519	  0.814815	
13	0.000000	  0.907407	  0.000000	  0.092593	
14	0.888889	  0.018519	  0.092593	  0.000000	
15	0.000000	  1.000000	  0.000000	  0.000000	
16	0.944444	  0.018519	  0.000000	  0.037037	
17	0.000000	  0.981481	  0.018519	  0.000000	
18	1.000000	  0.000000	  0.000000	  0.000000	
19	0.000000	  0.000000	  1.000000	  0.000000	
```
