## Supplementary Data 1 for "Codebook: sequence specificity and genomic binding of poorly-characterized human transcription factors": NFYA.txt

```
TF	NFYA
Motif	M06672_1.94d
Pos	A	C	G	T
1	0.147554506719991	0.403454604903658	0.0657311956936418	0.383259692682709
2	0.0696273114617753	0.186642759015932	0.335204853418665	0.408525076103627
3	0.0692559890771001	0.639407261383611	0.176002734885438	0.115334014653852
4	0.0145324395857747	0.307018208310587	0.0538662599532359	0.624583092150403
5	0.0495667161616508	0.296820431057704	0.56741448607011	0.0861983667105358
6	0.976712297760427	0.00812432448424105	0.00575636701365345	0.00940701074168139
7	0.00290025294488786	0.00439865239369724	0.0048563363199984	0.987844758341419
8	0.00919572151215251	0.0027356531000658	0.00464233050572146	0.983426294882063
9	0.000586330219099322	0.00313890974864466	0.989239413225263	0.00703534680699522
10	0.00273290906623791	0.0128775207732103	0.98375623456524	0.000633335595314036
11	0.0682940219844172	0.508401822454221	0.0550891195475103	0.368215036013851
12	0.0388466906001725	0.391156569797352	0.087349954674652	0.482646784927823
13	0.274283009966642	0.206673171487328	0.424233563837056	0.0948102547089733
```
