## Supplementary Data 1 for "Codebook: sequence specificity and genomic binding of poorly-characterized human transcription factors": NFYB_1.txt

```
TF	NFYB
Motif	M03040_1.94d
Pos	A	C	G	T
1	0.0307692307692313	0.731623931623937	0.134330484330481	0.103276353276351
2	0.00170940170940169	0.207549857549859	0.0138176638176639	0.776923076923076
3	0.0168091168091171	0.243447293447291	0.680911680911683	0.0588319088319092
4	1.0	0.0	0.0	0.0
5	0.0	0.00242165242165239	0.0	0.997578347578348
6	0.0	0.0	0.0	1.0
7	0.0	0.0	1.0	0.0
8	0.0	0.0	1.0	0.0
9	0.0642450142450137	0.416096866096868	0.0198005698005699	0.499857549857548
10	0.0169515669515671	0.424216524216521	0.15541310541311	0.403418803418801
11	0.222649572649569	0.385612535612538	0.295726495726498	0.0960113960113954
12	0.434188034188029	0.15512820512821	0.317378917378919	0.0933048433048427
13	0.17991452991453	0.16752136752137	0.25071225071225	0.40185185185185
14	0.194729344729342	0.153561253561252	0.250569800569802	0.401139601139604
15	0.06994301994302	0.28262108262108	0.22507122507123	0.42236467236467
```
