## Supplementary Data 1 for "Codebook: sequence specificity and genomic binding of poorly-characterized human transcription factors": NFYB_2.txt

```
TF	NFYB
Motif	M06673_1.94d
Pos	A	C	G	T
1	0.13753815632409	0.444146775715832	0.106423289002621	0.311891778957457
2	0.0549496086331121	0.202667987848507	0.294590700702131	0.44779170281625
3	0.0510733843978857	0.658069468634254	0.169214413033242	0.121642733934619
4	0.0116761592916068	0.2963748771321	0.0457439885502759	0.646204975026018
5	0.0412876199083505	0.334883393087965	0.571906732872653	0.0519222541310318
6	0.985647784218179	0.00589274771460683	0.00460637773282142	0.00385309033439421
7	7.64975709582407e-05	0.00304521530470565	0.00816367306902764	0.98871461405531
8	0.000521407443651369	0.0	0.00637682434363058	0.993101768212719
9	0.00129556286174877	0.00594157162783267	0.991581743014825	0.00118112249559524
10	0.00117133080651258	0.0047906445640584	0.993341590743427	0.000696433886003824
11	0.0877623184332919	0.56944140608172	0.0467682488079917	0.296028026676997
12	0.026507642881178	0.358966265947632	0.0397196913565176	0.574806399814672
13	0.251115412319043	0.160598717054323	0.462386894869877	0.125898975756758
```
