## Supplementary Data 1 for "Codebook: sequence specificity and genomic binding of poorly-characterized human transcription factors": NFYC_1.txt

```
TF	NFYC
Motif	M06674_1.94d
Pos	A	C	G	T
1	0.129396984924623	0.310301507537688	0.400753768844221	0.159547738693467
2	0.160804020100503	0.467336683417085	0.206030150753769	0.165829145728643
3	0.0402010050251256	0.271356783919598	0.417085427135678	0.271356783919598
4	0.0552763819095477	0.587939698492462	0.266331658291457	0.0904522613065327
5	0.0804020100502513	0.160804020100503	0.0904522613065327	0.668341708542714
6	0.150753768844221	0.306532663316583	0.517587939698492	0.0251256281407035
7	0.864321608040201	0.0804020100502513	0.0	0.0552763819095477
8	0.0	0.0	0.0301507537688442	0.969849246231156
9	0.0301507537688442	0.0	0.0452261306532663	0.924623115577889
10	0.0	0.0	1.0	0.0
11	0.0301507537688442	0.0251256281407035	0.944723618090452	0.0
12	0.0703517587939698	0.582914572864322	0.110552763819095	0.236180904522613
13	0.0753768844221105	0.21608040201005	0.0301507537688442	0.678391959798995
14	0.309045226130653	0.103015075376884	0.459798994974874	0.128140703517588
```
