## Supplementary Data 1 for "Codebook: sequence specificity and genomic binding of poorly-characterized human transcription factors": NFYC_2.txt

```
TF	NFYC
Motif	M04441_1.94d
Pos	A	C	G	T
1	0.222222222222222	0.111111111111111	0.555555555555556	0.111111111111111
2	0.111111111111111	0.666666666666667	0.222222222222222	0.0
3	0.111111111111111	0.0	0.555555555555556	0.333333333333333
4	0.0	0.777777777777778	0.222222222222222	0.0
5	0.0	0.111111111111111	0.111111111111111	0.777777777777778
6	0.333333333333333	0.111111111111111	0.555555555555556	0.0
7	1.0	0.0	0.0	0.0
8	0.0	0.0	0.0	1.0
9	0.0	0.0	0.0	1.0
10	0.0	0.0	1.0	0.0
11	0.0	0.0	1.0	0.0
12	0.111111111111111	0.555555555555556	0.222222222222222	0.111111111111111
13	0.111111111111111	0.333333333333333	0.0	0.555555555555556
14	0.111111111111111	0.222222222222222	0.444444444444444	0.222222222222222
```
