## Supplementary Data 1 for "Codebook: sequence specificity and genomic binding of poorly-characterized human transcription factors": NKX1-1.txt

```
TF	NKX1-1
Motif	M01370_1.94d
Pos	A	C	G	T
1	0.232947169038448	0.273366035225999	0.293187309253446	0.200499486482107
2	0.212846806961318	0.340553655155935	0.181376084558278	0.265223453324469
3	0.136717393866763	0.0492996004704964	0.0113352345605044	0.802647771102237
4	0.797526343204931	0.0874891570904371	0.0883684377370998	0.026616061967532
5	0.889584006047682	0.000657542384256032	0.0456386043514663	0.0641198472165961
6	0.150640804910041	0.0588444915480158	0.122107063264678	0.668407640277265
7	0.186789209122301	0.142591052013864	0.24225254516458	0.428367193699256
8	0.315573951019713	0.0913221210368989	0.45686733234876	0.136236595594629
9	0.212949694912196	0.281760089853166	0.314522609427767	0.190767605806871
10	0.193572507939274	0.288776248108663	0.231748367520889	0.285902876431174
```
