## Supplementary Data 1 for "Codebook: sequence specificity and genomic binding of poorly-characterized human transcription factors": NKX1-2.txt

```
TF	NKX1-2
Motif	M01433_1.94d
Pos	A	C	G	T
1	0.242312389775429	0.257296151141688	0.295961021198095	0.204430437884788
2	0.220659345312538	0.319456172237947	0.195707282914284	0.264177199535231
3	0.15427452087951	0.0700166883551858	0.0488489858982761	0.726859804867028
4	0.769056091222787	0.0970439440798924	0.104080423965631	0.0298195407316902
5	0.865537590154983	0.00232414169256786	0.0418190010118351	0.0903192671406143
6	0.1697862774311	0.0960184590386267	0.1296113626166	0.604583900913674
7	0.206222924149907	0.152773699740255	0.242004843331097	0.398998532778741
8	0.320167178572028	0.100367986074166	0.423622738880584	0.155842096473223
9	0.220297940350957	0.266395195725568	0.297371115058527	0.215935748864948
```
