## Supplementary Data 1 for "Codebook: sequence specificity and genomic binding of poorly-characterized human transcription factors": NKX2-2.txt

```
TF	NKX2-2
Motif	M01366_1.94d
Pos	A	C	G	T
1	0.211292394517144	0.263286536148121	0.24304410530513	0.282376964029605
2	0.249960633478361	0.185175391743296	0.148606732799582	0.416257241978761
3	0.165668325392415	0.301867370296145	0.221403703938729	0.311060600372712
4	0.494880586859365	0.0453457517493395	0.355781399127744	0.103992262263552
5	0.869195865362016	5.11787175186981e-05	0.0154493741158152	0.11530358180465
6	0.101809915016561	0.062998284538549	0.673917362665185	0.161274437779705
7	0.247088197331399	0.0451389426532961	0.174120109779795	0.53365275023551
8	0.334032619803261	0.0385223523235238	0.503326292292544	0.124118735580671
9	0.129394601017153	0.311957405557867	0.305780235057072	0.252867758367907
```
