## Supplementary Data 1 for "Codebook: sequence specificity and genomic binding of poorly-characterized human transcription factors": NKX2-3_1.txt

```
TF	NKX2-3
Motif	M08974_1.94d
Pos	A	C	G	T
1	0.253739930955121	0.291858457997698	0.258774453394707	0.195627157652474
2	0.198360184119678	0.472957422324511	0.303653624856156	0.0250287686996548
3	0.0	0.832475152676326	0.0	0.167524847323674
4	1.0	0.0	0.0	0.0
5	0.0	1.0	0.0	0.0
6	0.0	0.0	0.0126402499644937	0.987359750035506
7	0.0	0.0902904998691442	0.0	0.909709500130856
8	0.370229007633588	0.169131679389313	0.458969465648855	0.00166984732824427
9	0.496394144948233	0.165155301677972	0.1418064976794	0.196644055694395
10	0.128596087456847	0.506904487917146	0.24813003452244	0.116369390103567
```
