## Supplementary Data 1 for "Codebook: sequence specificity and genomic binding of poorly-characterized human transcription factors": NKX2-3_2.txt

```
TF	NKX2-3
Motif	M08973_1.94d
Pos	A	C	G	T
1	0.337734890807517	0.254443880142204	0.239715591670899	0.16810563737938
2	0.187898089171975	0.482606565409113	0.281234688878001	0.0482606565409113
3	0.0	0.906163753449862	0.0	0.093836246550138
4	0.91500232234092	0.00696702275894101	0.0	0.0780306549001393
5	0.0	1.0	0.0	0.0
6	0.0	0.0159283225485316	0.00348432055749129	0.980587356893977
7	0.0201660735468565	0.198892843020957	0.00197706603400554	0.778964017398181
8	0.347622478386167	0.243155619596542	0.362031700288184	0.0471902017291066
9	0.428913564119312	0.212932723709993	0.165686914870455	0.192466797300239
10	0.161421319796954	0.438071065989848	0.262944162436548	0.13756345177665
```
