## Supplementary Data 1 for "Codebook: sequence specificity and genomic binding of poorly-characterized human transcription factors": NKX2-4_1.txt

```
TF	NKX2-4
Motif	M01310_1.94d
Pos	A	C	G	T
1	0.255054515947028	0.1870689584024	0.145689451298292	0.412187074352279
2	0.156258822295095	0.305366822173143	0.21735104159165	0.321023313940112
3	0.515678067031344	0.0427548513190965	0.332115456746616	0.109451624902943
4	0.874266950820067	0.000202581250910526	0.0462187594899054	0.0793117084391167
5	0.114395727358992	0.0282096390612885	0.706034236314169	0.15136039726555
6	0.240421441518237	0.043484014594904	0.196840427876968	0.519254116009891
7	0.348668672300129	0.0283356890883017	0.499757063913093	0.123238574698476
8	0.135811200433508	0.293320447544169	0.330717881103203	0.24015047091912
```
