## Supplementary Data 1 for "Codebook: sequence specificity and genomic binding of poorly-characterized human transcription factors": NKX2-4_2.txt

```
TF	NKX2-4
Motif	M01445_1.94d
Pos	A	C	G	T
1	0.249098065175383	0.179082511016536	0.131347522624957	0.440471901183124
2	0.13989244332046	0.314465340572732	0.221599980144041	0.324042235962767
3	0.552522466713559	0.032933622512014	0.315605840996736	0.098938069777691
4	0.913362798228831	0.000389509576368584	0.0278583619711419	0.0583893302236588
5	0.0792456086298799	0.0243504906643207	0.767050008389714	0.129353892316085
6	0.228006743086569	0.0373142467364338	0.190447240506903	0.544231769670094
7	0.335534651242136	0.0319996585959482	0.526223082157246	0.10624260800467
8	0.109849555437695	0.304634211911149	0.343474114806225	0.242042117844931
9	0.213881552771986	0.27189674221979	0.222610224524577	0.291611480483646
10	0.222371165296782	0.255787725056191	0.209421276770432	0.312419832876595
```
