## Supplementary Data 1 for "Codebook: sequence specificity and genomic binding of poorly-characterized human transcription factors": NKX2-5.txt

```
TF	NKX2-5
Motif	M08975_1.94d
Pos	A	C	G	T
1	0.343698175787728	0.23134328358209	0.219734660033167	0.205223880597015
2	0.155295198713531	0.554100620261888	0.250172294968987	0.0404318860555938
3	0.0	0.960191082802548	0.00557324840764331	0.0342356687898089
4	0.967509025270758	0.0	0.0	0.0324909747292419
5	0.00699876492383697	0.993001235076163	0.0	0.0
6	0.00404367165386171	0.0	0.0206227254346947	0.975333602911444
7	0.0	0.107988165680473	0.0	0.892011834319527
8	0.3598780074551	0.152151812944764	0.457810911555405	0.0301592680447306
9	0.569674067076051	0.117146905999055	0.142418516769013	0.170760510155881
10	0.235489220563847	0.334577114427861	0.33665008291874	0.0932835820895522
```
