## Supplementary Data 1 for "Codebook: sequence specificity and genomic binding of poorly-characterized human transcription factors": NKX2-6.txt

```
TF	NKX2-6
Motif	M01425_1.94d
Pos	A	C	G	T
1	0.216206014614676	0.153889024814342	0.0981239744547025	0.53178098611628
2	0.0891770928771525	0.323961344014665	0.131712853425168	0.455148709683014
3	0.803248526344002	0.00404978650239437	0.162173080597011	0.0305286065565929
4	0.969052849481712	0.000345182903270117	0.01705288079967	0.013549086815348
5	0.0191784168972401	0.000139985774483524	0.91031029613247	0.0703713011958065
6	0.11022696732373	0.0241079480225812	0.0592959839509387	0.806369100702751
7	0.276691995349547	0.0103078419296175	0.687392158748453	0.0256080039723822
8	0.0736231838543341	0.323422647447551	0.423672170699006	0.179281997999109
9	0.194223412177686	0.28974728312726	0.202149819993579	0.313879484701475
10	0.180704829656188	0.277789858910313	0.19187899226425	0.349626319169249
```
