## Supplementary Data 1 for "Codebook: sequence specificity and genomic binding of poorly-characterized human transcription factors": NKX2-8.txt

```
TF	NKX2-8
Motif	M08976_1.94d
Pos	A	C	G	T
1	0.0742976835879744	0.344504682109413	0.264169541646131	0.317028092656481
2	0.0688112484022156	0.0436727737537282	0.0229015764806135	0.864614401363443
3	0.00917337682193456	0.581184384874121	0.246152278055244	0.1634899602487
4	0.721575251133434	0.0	0.278424748866566	0.0
5	0.988431563565514	0.0115684364344861	0.0	0.0
6	0.0	0.0	0.991086691086691	0.00891330891330891
7	0.0143290831815422	0.0	0.0	0.985670916818458
8	0.134371334115389	0.0	0.865628665884611	0.0
9	0.0190957250215597	0.278427990636935	0.535419489959345	0.167056794382161
10	0.129850930146606	0.262905014167796	0.234323025748429	0.372921029937169
```
