## Supplementary Data 1 for "Codebook: sequence specificity and genomic binding of poorly-characterized human transcription factors": NKX3-1.txt

```
TF	NKX3-1
Motif	M08977_1.94d
Pos	A	C	G	T
1	0.151085383502171	0.228654124457308	0.478919440424506	0.141341051616015
2	0.156118793574978	0.214629636762837	0.229998844420477	0.399252725241709
3	0.0957580228697898	0.0465510881593508	0.0930284028033936	0.764662486167466
4	0.903346696879902	0.0	0.0966533031200976	0.0
5	1.0	0.0	0.0	0.0
6	0.000477783086478739	0.0	0.990444338270425	0.00907787864309603
7	0.0245088868101029	0.000935453695042095	0.00495790458372311	0.969597754911132
8	0.0811405438704567	0.0	0.912171081580568	0.00668837454897474
9	0.0585457979225685	0.201900377714825	0.611720963172805	0.127832861189802
10	0.168564260903126	0.224720185256658	0.272192203782323	0.334523350057893
```
