## Supplementary Data 1 for "Codebook: sequence specificity and genomic binding of poorly-characterized human transcription factors": NKX3-2.txt

```
TF	NKX3-2
Motif	M08978_1.94d
Pos	A	C	G	T
1	0.160115448048378	0.191176470588235	0.478147333699835	0.170560747663551
2	0.161368235524512	0.192114367778576	0.171616946275867	0.474900450421046
3	0.0549349303236209	0.0412299896349188	0.0659910169296326	0.837844063111828
4	0.964726163638775	0.0	0.0352738363612253	0.0
5	0.998216245883644	0.00123490669593853	0.000548847420417124	0.0
6	0.00402468473302925	0.0	0.975986047759592	0.0199892675073786
7	0.0381990023628249	0.0	0.0068259385665529	0.954975059070622
8	0.0513756682748729	0.0	0.948624331725127	0.0
9	0.0409342039176293	0.20843797086891	0.608990457056755	0.141637368156705
10	0.129604178119846	0.213441451346894	0.25783397471138	0.39912039582188
```
