## Supplementary Data 1 for "Codebook: sequence specificity and genomic binding of poorly-characterized human transcription factors": NKX6-1.txt

```
TF	NKX6-1
Motif	M01395_1.94d
Pos	A	C	G	T
1	0.319806306128893	0.17905902843642	0.239299407569847	0.261835257864839
2	0.326964085269659	0.0891081084358283	0.142572456054592	0.44135535023992
3	0.104999024589727	0.140323582670701	0.0526649980156219	0.70201239472395
4	0.632389006601403	0.0429271598359788	0.165588322273864	0.159095511288754
5	0.902412317804978	0.000373465940752852	0.0353419813698853	0.0618722348843841
6	0.062494322974019	0.00113323425931159	0.0339563447036536	0.902416098063016
7	0.174092689324341	0.139712655775816	0.298744249509543	0.3874504053903
8	0.522017500223048	0.0555732023545639	0.301177897796957	0.121231399625432
9	0.164852052882817	0.331971267785595	0.291502453445837	0.211674225885752
```
