## Supplementary Data 1 for "Codebook: sequence specificity and genomic binding of poorly-characterized human transcription factors": NKX6-2_1.txt

```
TF	NKX6-2
Motif	M08981_1.94d
Pos	A	C	G	T
1	0.275134168157424	0.0339892665474061	0.134704830053667	0.556171735241503
2	0.0	0.0822857142857143	0.00506122448979592	0.91265306122449
3	0.841994276246423	0.0159662599789125	0.142039463774665	0.0
4	1.0	0.0	0.0	0.0
5	0.0	0.00196393501160507	0.0	0.998036064988395
6	0.030455233995057	0.129394881607271	0.445666905843897	0.394482978553775
7	0.777576853526221	0.0556405619696759	0.121574627903742	0.0452079566003617
8	0.0509838998211091	0.416279069767442	0.321645796064401	0.211091234347048
```
