## Supplementary Data 1 for "Codebook: sequence specificity and genomic binding of poorly-characterized human transcription factors": NKX6-2_2.txt

```
TF	NKX6-2
Motif	M08979_1.94d
Pos	A	C	G	T
1	0.228596208648247	0.114236154132078	0.247305166646017	0.409862470573659
2	0.0	0.0	0.0	1.0
3	0.789494277609312	0.19123544947667	0.0192702729140174	0.0
4	1.0	0.0	0.0	0.0
5	0.0	0.0	0.0	1.0
6	0.0	0.0166747927840078	0.196294490492443	0.78703071672355
7	0.594226242101351	0.0	0.40577375789865	0.0
8	0.233552224011894	0.393879321025895	0.191054392268616	0.181514062693594
```
