## Supplementary Data 1 for "Codebook: sequence specificity and genomic binding of poorly-characterized human transcription factors": NKX6-3.txt

```
TF	NKX6-3
Motif	M08983_1.94d
Pos	A	C	G	T
1	0.23182739646684	0.128149435273675	0.198378221836085	0.4416449464234
2	0.31732476536738	0.0320453200304388	0.0667117612243172	0.583918153377864
3	0.0	0.0921519652951229	0.0	0.907848034704877
4	0.936660789366608	0.0	0.0633392106333921	0.0
5	1.0	0.0	0.0	0.0
6	0.0	0.0	0.0	1.0
7	0.0776193428394296	0.0660880347179169	0.837321760694358	0.0189708617482951
8	0.602197418904779	0.0	0.397802581095221	0.0
9	0.00738595220854453	0.394351918899348	0.395510499637944	0.202751629254164
```
