## Supplementary Data 1 for "Codebook: sequence specificity and genomic binding of poorly-characterized human transcription factors": NOBOX.txt

```
TF	NOBOX
Motif	M01232_1.94d
Pos	A	C	G	T
1	0.210009234438833	0.307093267139079	0.264317624539731	0.218579873882357
2	0.229725029536956	0.241503283664291	0.168491123691236	0.360280563107518
3	0.219199504797549	0.167332407138871	0.063432877281749	0.55003521078183
4	0.490926122216462	0.121060891286827	0.216219404277952	0.171793582218759
5	0.86180995526972	0.0240235542809905	0.0488636994033016	0.065302791045988
6	0.0709862479397187	0.119400831772502	0.129345376927038	0.680267543360741
7	0.138025667189611	0.117617715016723	0.179009640502464	0.565346977291202
8	0.336039123001328	0.0934314106261439	0.481654759411581	0.0888747069609472
9	0.244136502478996	0.214375147352439	0.364208863969323	0.177279486199242
10	0.224703258853996	0.291424416966799	0.19534762861029	0.288524695568915
```
