## Supplementary Data 1 for "Codebook: sequence specificity and genomic binding of poorly-characterized human transcription factors": NOTO_1.txt

```
TF	NOTO
Motif	M05947_1.94d
Pos	A	C	G	T
1	0.263069376313945	0.265451997196917	0.305022191076851	0.166456435412287
2	0.0339533251447622	0.613528689243727	0.0270661519564836	0.325451833655027
3	0.214566453017294	0.120963840851373	0.0173237392671423	0.647145966864192
4	0.700673009979114	0.292875377117661	0.0	0.00645161290322581
5	1.0	0.0	0.0	0.0
6	0.0	0.0	0.0	1.0
7	0.016799173516597	0.00278488972735031	0.0189552171764812	0.961460719579571
8	0.843846093195616	0.0	0.0810928013876843	0.0750611054166995
9	0.328801681850035	0.180144825975239	0.358747956085027	0.132305536089699
10	0.190507334392226	0.360226104830421	0.256610296178642	0.192656264598711
```
