## Supplementary Data 1 for "Codebook: sequence specificity and genomic binding of poorly-characterized human transcription factors": NOTO_2.txt

```
TF	NOTO
Motif	M08985_1.94d
Pos	A	C	G	T
1	0.0367618302698475	0.517403206883066	0.196323816973015	0.249511145874071
2	0.0321604237608778	0.0	0.0	0.967839576239122
3	0.801127466332603	0.192922016911995	0.00595051675540244	0.0
4	1.0	0.0	0.0	0.0
5	0.0	0.0	0.0	1.0
6	0.0	0.0175032175032175	0.324066924066924	0.658429858429858
7	0.54623736428304	0.00711344065892924	0.411456383377012	0.0351928116810183
8	0.227219397731717	0.235041063746578	0.43097379741885	0.106765741102855
```
