## Supplementary Data 1 for "Codebook: sequence specificity and genomic binding of poorly-characterized human transcription factors": NPAS2.txt

```
TF	NPAS2
Motif	M08987_1.94d
Pos	A	C	G	T
1	0.262258731038653	0.0542760671269465	0.496043944967999	0.187421256866401
2	0.519328610146926	0.424135799534021	0.0565355903190528	0.0
3	0.0	1.0	0.0	0.0
4	1.0	0.0	0.0	0.0
5	0.0	1.0	0.0	0.0
6	0.0	0.0	1.0	0.0
7	0.0	0.0	0.0	1.0
8	0.0	0.0	1.0	0.0
9	0.00134023477216009	0.40854053054811	0.0816618911174785	0.508457343562252
10	0.279709706682794	0.271242818264288	0.189194637637335	0.259852837415583
```
