## Supplementary Data 1 for "Codebook: sequence specificity and genomic binding of poorly-characterized human transcription factors": NR0B1_1.txt

```
TF	NR0B1
Motif	M06682_1.94d
Pos	A	C	G	T
1	0.0	0.434210526315789	0.0	0.565789473684211
2	0.0	0.434210526315789	0.368421052631579	0.197368421052632
3	0.0	0.118421052631579	0.118421052631579	0.763157894736842
4	0.105263157894737	0.684210526315789	0.0	0.210526315789474
5	0.0	0.802631578947368	0.197368421052632	0.0
6	0.0	1.0	0.0	0.0
7	0.526315789473684	0.355263157894737	0.0	0.118421052631579
8	0.0	0.894736842105263	0.0	0.105263157894737
9	0.0	0.0	0.657894736842105	0.342105263157895
10	0.115131578947368	0.615131578947368	0.246710526315789	0.0230263157894737
```
