## Supplementary Data 1 for "Codebook: sequence specificity and genomic binding of poorly-characterized human transcription factors": NR1I2_1.txt

```
TF	NR1I2
Motif	M07567_1.94d
Pos	A	C	G	T
1	0.0283687943262411	0.312056737588652	0.0449172576832151	0.614657210401891
2	0.158878504672897	0.0155763239875389	0.809968847352025	0.0155763239875389
3	0.604651162790698	0.253488372093023	0.0883720930232558	0.0534883720930233
4	0.689655172413793	0.310344827586207	0.0	0.0
5	0.0222222222222222	0.962962962962963	0.0148148148148148	0.0
6	0.0111524163568773	0.33457249070632	0.0223048327137546	0.631970260223048
7	0.0884615384615385	0.484615384615385	0.257692307692308	0.169230769230769
8	0.323076923076923	0.273076923076923	0.261538461538462	0.142307692307692
9	0.357692307692308	0.161538461538462	0.261538461538462	0.219230769230769
10	0.0	0.279245283018868	0.0188679245283019	0.70188679245283
11	0.14375	0.03125	0.8125	0.0125
12	0.62953995157385	0.324455205811138	0.0411622276029056	0.00484261501210654
13	0.675324675324675	0.322077922077922	0.0025974025974026	0.0
14	0.0	0.966542750929368	0.033457249070632	0.0
15	0.005	0.32	0.025	0.65
```
