## Supplementary Data 1 for "Codebook: sequence specificity and genomic binding of poorly-characterized human transcription factors": NR1I3_1.txt

```
TF	NR1I3
Motif	M07568_1.94d
Pos	A	C	G	T
1	0.67574931880109	0.0435967302452316	0.250681198910082	0.0299727520435967
2	0.0181818181818182	0.0618181818181818	0.901818181818182	0.0181818181818182
3	0.02088772845953	0.0	0.331592689295039	0.647519582245431
4	0.138317757009346	0.102803738317757	0.295327102803738	0.463551401869159
5	0.0309278350515464	0.639175257731959	0.0876288659793814	0.242268041237113
6	0.53448275862069	0.0258620689655172	0.375	0.0646551724137931
7	0.185483870967742	0.30241935483871	0.229838709677419	0.282258064516129
8	0.230769230769231	0.255060728744939	0.368421052631579	0.145748987854251
9	0.283400809716599	0.186234817813765	0.246963562753036	0.283400809716599
10	0.283400809716599	0.165991902834008	0.259109311740891	0.291497975708502
11	0.666666666666667	0.0618279569892473	0.266129032258065	0.00537634408602151
12	0.0	0.027027027027027	0.957528957528958	0.0154440154440154
13	0.0339943342776204	0.0028328611898017	0.260623229461756	0.702549575070821
14	0.134955752212389	0.0929203539823009	0.223451327433628	0.548672566371681
15	0.0686015831134565	0.654353562005277	0.0633245382585752	0.213720316622691
16	0.505091649694501	0.0610997963340122	0.372708757637475	0.0610997963340122
```
