## Supplementary Data 1 for "Codebook: sequence specificity and genomic binding of poorly-characterized human transcription factors": NR1I3_2.txt

```
TF	NR1I3
Motif	M08995_1.94d
Pos	A	C	G	T
1	0.611911702092818	0.073346870599024	0.133675040120525	0.181066387187633
2	0.511261059969613	0.0486638662972562	0.230032472368695	0.210042601364435
3	0.962818626476319	0.0	0.0371813735236808	0.0
4	0.0	0.0	1.0	0.0
5	0.0	0.0	0.0578255117129738	0.942174488287026
6	0.0151619704811194	0.00655549166187464	0.0500862564692352	0.928196281387771
7	0.0	0.87804170444243	0.00181323662737987	0.12014505893019
8	0.810389262643505	0.0	0.186899621782642	0.0027111155738528
9	0.149223525524533	0.269556418304973	0.094126879233438	0.487093176937056
```
