## Supplementary Data 1 for "Codebook: sequence specificity and genomic binding of poorly-characterized human transcription factors": NR2C1_1.txt

```
TF	NR2C1
Motif	M09871_1.94d
Pos	A	C	G	T
1	0.294871794871795	0.225641025641026	0.323076923076923	0.156410256410256
2	0.45067264573991	0.0605381165919283	0.42152466367713	0.0672645739910314
3	0.0	0.0866290018832392	0.732580037664783	0.180790960451977
4	0.0301418439716312	0.0301418439716312	0.689716312056738	0.25
5	0.0694915254237288	0.0491525423728814	0.222033898305085	0.659322033898305
6	0.0479041916167665	0.776447105788423	0.0978043912175649	0.0778443113772455
7	0.598971722365039	0.0	0.401028277634961	0.0
8	0.0225563909774436	0.345864661654135	0.0	0.631578947368421
9	0.164048865619546	0.111692844677138	0.678883071553229	0.0453752181500873
10	0.7243947858473	0.0856610800744879	0.0595903165735568	0.130353817504655
11	0.229132569558101	0.636661211129296	0.0589198036006547	0.0752864157119476
12	0.227272727272727	0.68006993006993	0.0559440559440559	0.0367132867132867
13	0.057649667405765	0.376940133037694	0.0776053215077605	0.48780487804878
14	0.136246786632391	0.331619537275064	0.25706940874036	0.275064267352185
```
