## Supplementary Data 1 for "Codebook: sequence specificity and genomic binding of poorly-characterized human transcription factors": NR2C1_2.txt

```
TF	NR2C1
Motif	M09872_1.94d
Pos	A	C	G	T
1	0.265225524838911	0.295988360008314	0.207545208896279	0.231240906256496
2	0.331743813203979	0.100715284058209	0.459343911863849	0.108196990873962
3	0.491316639741519	0.0229200323101777	0.480210016155089	0.00555331179321486
4	0.0	0.0	0.970057465470309	0.0299425345296905
5	0.0	0.0	1.0	0.0
6	0.0	0.0	0.027393106236733	0.972606893763267
7	0.0	0.967715981092226	0.0322840189077743	0.0
8	0.848650555653554	0.0	0.151349444346446	0.0
9	0.238827686551652	0.289544793182291	0.211910205778424	0.259717314487633
```
