## Supplementary Data 1 for "Codebook: sequence specificity and genomic binding of poorly-characterized human transcription factors": NR2C2_1.txt

```
TF	NR2C2
Motif	M05948_1.94d
Pos	A	C	G	T
1	0.305827141181072	0.165271802894016	0.41861556511537	0.110285490809542
2	0.494029705853801	0.0188331229977672	0.481118338025434	0.00601883312299777
3	0.0139392939623886	0.0035466842626196	0.944325305179809	0.0381887165951831
4	0.0130198361032396	0.00405912537336295	0.80684690204488	0.176074136478517
5	0.00549556498264558	0.0214037794060933	0.0707674508291554	0.902333204782106
6	0.00691842029403286	0.788051311617181	0.0601037763044105	0.144926491784376
7	0.958497634069401	0.000591482649842271	0.0399250788643533	0.000985804416403785
8	0.775774744613272	0.0169971671388102	0.118121727186883	0.0891063610610353
9	0.874681238615665	0.000364298724954463	0.12431693989071	0.00063752276867031
10	0.00434564599699148	8.35701153267592e-05	0.987548052816313	0.00802273107136888
11	0.00400920632563665	0.000593956492686911	0.805627737768209	0.189769099413468
12	0.00110408511492522	0.0142527351199438	0.0814011843822142	0.903241995382917
13	0.0134094151212553	0.784236804564907	0.0499286733238231	0.152425106990014
14	0.823176480671981	0.0126853518470901	0.15513842461644	0.00899974286448959
```
