## Supplementary Data 1 for "Codebook: sequence specificity and genomic binding of poorly-characterized human transcription factors": NR2C2_2.txt

```
TF	NR2C2
Motif	M08997_1.94d
Pos	A	C	G	T
1	0.33476487008804	0.167006656645909	0.344642473695512	0.153585999570539
2	0.528894861986974	0.0371653054895069	0.433939832523519	0.0
3	0.0	0.011680277159119	0.921950012373175	0.066369710467706
4	0.0	0.0	0.795456486463404	0.204543513536596
5	0.0	0.0	0.0785516422635536	0.921448357736446
6	0.0	0.754872958625441	0.0665802163958342	0.178546824978725
7	0.737246210472157	0.0	0.262753789527843	0.0
8	0.271902512347005	0.255368262830148	0.197766802662658	0.274962422160189
```
