## Supplementary Data 1 for "Codebook: sequence specificity and genomic binding of poorly-characterized human transcription factors": NR2E1.txt

```
TF	NR2E1
Motif	M08999_1.94d
Pos	A	C	G	T
1	0.375260356398982	0.247165008099977	0.185720897940292	0.19185373756075
2	0.373089873089873	0.127643960977294	0.304109470776137	0.195156695156695
3	0.793008532892926	0.0650518396183136	0.12946141847876	0.0124782090100009
4	0.676344001878081	0.112137099929572	0.15971515768057	0.0518037405117771
5	0.0	0.0	1.0	0.0
6	0.0	0.075418703838552	0.0254863206075107	0.899094975553937
7	0.0	1.0	0.0	0.0
8	0.87030510522606	0.0	0.12969489477394	0.0
9	0.383894481082957	0.243202591692699	0.17702186740715	0.195881059817193
```
