## Supplementary Data 1 for "Codebook: sequence specificity and genomic binding of poorly-characterized human transcription factors": NR2E3.txt

```
TF	NR2E3
Motif	M01990_1.94d
Pos	A	C	G	T
1	0.411913529414811	0.258114386041236	0.164986042271976	0.164986042271976
2	0.583367968697399	0.0429229269277979	0.330786177447005	0.0429229269277979
3	0.999611566010472	0.000129477996509273	0.000129477996509273	0.000129477996509273
4	0.000129477996509273	0.000129477996509273	0.999611566010472	0.000129477996509273
5	0.839515907666651	0.000129477996509273	0.16022513634033	0.000129477996509273
6	0.000129477996509273	0.000129477996509273	0.000129477996509273	0.999611566010472
7	0.000129477996509273	0.999611566010472	0.000129477996509273	0.000129477996509273
8	0.999611566010472	0.000129477996509273	0.000129477996509273	0.000129477996509273
9	0.477759564539602	0.351953564011332	0.085143435724533	0.085143435724533
10	0.207206551068711	0.207206551068711	0.28831674720198	0.297270150660597
```
