## Supplementary Data 1 for "Codebook: sequence specificity and genomic binding of poorly-characterized human transcription factors": NR2F1.txt

```
TF	NR2F1
Motif	M05951_1.94d
Pos	A	C	G	T
1	0.33743231441048	0.103231441048035	0.481327510917031	0.0780087336244542
2	0.51125168516022	0.00608386048601749	0.47823982854575	0.00442462580801272
3	0.00958123953098827	0.00948073701842546	0.958961474036851	0.0219765494137353
4	0.0116982519469234	0.00574885524248805	0.956749891373375	0.0258030014372138
5	0.00643883110450718	0.0190853557866931	0.0292884266138352	0.945187386494964
6	0.00486049741194294	0.90345284686277	0.0257858856205025	0.0659007701047847
7	0.982765132008102	0.00401689154392831	0.0102653895011501	0.0029525869468191
8	0.877275109170306	0.006882096069869	0.0823056768558952	0.0335371179039301
9	0.932681222707424	0.00289956331877729	0.0633711790393013	0.00104803493449782
10	0.000971581248481904	0.00232485513029599	0.993268329921232	0.00343523369998959
11	0.00205051091897064	0.00235808755681624	0.978264584258911	0.0173268172653019
12	0.00101781170483461	0.00966921119592875	0.0181509754028838	0.971162001696353
13	0.00117539506334073	0.934602324670236	0.015247485960559	0.0489747943058639
14	0.934449776384944	0.00378676590604903	0.0584337152743773	0.00332974243462932
15	0.352873362445415	0.253205240174672	0.156541484716157	0.237379912663755
```
