## Supplementary Data 1 for "Codebook: sequence specificity and genomic binding of poorly-characterized human transcription factors": NR2F2.txt

```
TF	NR2F2
Motif	M02008_1.94d
Pos	A	C	G	T
1	0.343561389441526	0.117844482855943	0.441141556216851	0.0974525714856806
2	0.51954831379331	0.0101042871839782	0.465429114440445	0.00491828458226681
3	0.00563963599803106	0.000371509636595245	0.972450839139337	0.0215380152260369
4	0.0141191075717081	0.000182232675365539	0.941551480861548	0.0441471788913782
5	0.00487950984704008	0.0148061816623222	0.0316597061608363	0.948654602329801
6	0.00468914381682301	0.893592638645574	0.028367666993088	0.0733505505445154
7	0.851749483009157	0.0106684677378955	0.121181866959326	0.016400182293621
8	0.304843024154548	0.304843024154548	0.152901965755463	0.23741198593544
```
