## Supplementary Data 1 for "Codebook: sequence specificity and genomic binding of poorly-characterized human transcription factors": NR2F6.txt

```
TF	NR2F6
Motif	M05957_1.94d
Pos	A	C	G	T
1	0.34703196347032	0.155251141552511	0.372146118721461	0.125570776255708
2	0.552429667519182	0.0281329923273657	0.404092071611253	0.0153452685421995
3	0.0285714285714286	0.02	0.891428571428571	0.06
4	0.0316091954022989	0.0229885057471264	0.876436781609195	0.0689655172413793
5	0.0138248847926267	0.0414746543778802	0.0576036866359447	0.887096774193548
6	0.0180921052631579	0.860197368421053	0.0296052631578947	0.0921052631578947
7	0.953781512605042	0.0126050420168067	0.0168067226890756	0.0168067226890756
8	0.828460038986355	0.0214424951267057	0.0818713450292398	0.0682261208576998
9	0.924024640657084	0.00410677618069815	0.0718685831622177	0.0
10	0.0060790273556231	0.0060790273556231	0.972644376899696	0.0151975683890578
11	0.0119402985074627	0.00298507462686567	0.937313432835821	0.0477611940298507
12	0.00448430493273543	0.0224215246636771	0.0336322869955157	0.939461883408072
13	0.00143884892086331	0.883453237410072	0.0302158273381295	0.0848920863309353
14	0.88560157790927	0.0138067061143984	0.0867850098619329	0.0138067061143984
```
