## Supplementary Data 1 for "Codebook: sequence specificity and genomic binding of poorly-characterized human transcription factors": NR3C1_2.txt

```
TF	NR3C1
Motif	M09001_1.94d
Pos	A	C	G	T
1	0.450782997762864	0.0732662192393736	0.393176733780761	0.0827740492170022
2	0.0104281009879254	0.00603732162458836	0.981888035126235	0.00164654226125137
3	0.384025270758123	0.0293321299638989	0.163808664259928	0.422833935018051
4	0.980811403508772	0.0	0.0131578947368421	0.00603070175438596
5	0.00277932184546971	0.994441356309061	0.0	0.00277932184546971
6	0.989491150442478	0.0	0.0038716814159292	0.00663716814159292
7	0.156512017887088	0.20570150922303	0.0447177193963108	0.593068753493572
8	0.36927374301676	0.126256983240223	0.107821229050279	0.396648044692737
9	0.605366126327557	0.0273896031302404	0.225824482951369	0.141419787590833
10	0.000556173526140156	0.0634037819799778	0.00444938820912125	0.931590656284761
11	0.0	0.00665926748057714	0.992785793562708	0.000554938956714761
12	0.0120481927710843	0.000547645125958379	0.00766703176341731	0.97973713033954
13	0.447536496350365	0.158759124087591	0.0250912408759124	0.368613138686131
14	0.00877674163466813	0.98134942402633	0.00383982446516731	0.00603400987383434
15	0.0749021799888206	0.419228619340414	0.0721073225265512	0.433761878144215
```
