## Supplementary Data 1 for "Codebook: sequence specificity and genomic binding of poorly-characterized human transcription factors": NR4A1_1.txt

```
TF	NR4A1
Motif	M09891_1.94d
Pos	A	C	G	T
1	0.151440155863304	0.172924016639461	0.212837659944184	0.462798167553051
2	0.974247165649207	0.0	0.0	0.0257528343507926
3	1.0	0.0	0.0	0.0
4	1.0	0.0	0.0	0.0
5	0.0	0.0	0.958415341912692	0.0415846580873076
6	0.0	0.0	1.0	0.0
7	0.0	0.0	0.0	1.0
8	0.0	1.0	0.0	0.0
9	0.96269072844325	0.0	0.0369037359963502	0.000405535560399453
10	0.275551577062819	0.350587120214839	0.131799273340003	0.242062029382339
```
