## Supplementary Data 1 for "Codebook: sequence specificity and genomic binding of poorly-characterized human transcription factors": NR4A1_2.txt

```
TF	NR4A1
Motif	M09892_1.94d
Pos	A	C	G	T
1	0.204611771404171	0.215215998861291	0.246601665361896	0.333570564372643
2	0.801894869014326	0.00393813138519491	0.0822441641458821	0.111922835454597
3	0.937729426683575	0.000133484615898018	0.00627377694720683	0.0558633117533204
4	0.996312579775918	0.0	0.00191462203942703	0.00177279818465466
5	0.00042181379933715	0.00114492316962941	0.846640554383851	0.151792708647183
6	0.0	0.0	1.0	0.0
7	0.00188501413760603	0.0167766258246937	0.0985234055922086	0.882814954445492
8	0.00317810351537164	0.911272538591257	0.00648592554157478	0.0790634323517966
9	0.899257552483359	0.0	0.0972862263184844	0.00345622119815668
10	0.281545797452139	0.273717173154936	0.17721158636396	0.267525443028966
```
