## Supplementary Data 1 for "Codebook: sequence specificity and genomic binding of poorly-characterized human transcription factors": NR4A2.txt

```
TF	NR4A2
Motif	M05962_1.94d
Pos	A	C	G	T
1	0.141243919388464	0.16269979152189	0.146282140375261	0.549774148714385
2	0.0692397033860448	0.249888323059055	0.175109443402126	0.505762530152774
3	0.0955210740618466	0.0979421151094971	0.0918895124903709	0.714647298338285
4	0.939615384615385	0.00115384615384615	0.0380769230769231	0.0211538461538462
5	0.986696820540109	0.0	0.00252760409737927	0.0107755753625116
6	0.995150862068966	0.0017510775862069	0.00282866379310345	0.000269396551724138
7	0.00466598383976329	0.0112666439057699	0.880619096392398	0.103448275862069
8	0.00743137959966439	0.0135442886251948	0.968116984298214	0.0109073474769268
9	0.00833436994651076	0.0162955591491479	0.0597089190197786	0.915661151884563
10	0.00216763005780347	0.970496146435453	0.00674373795761079	0.0205924855491329
11	0.942684766214178	0.00238813474107592	0.0495223730517848	0.00540472599296129
```
