## Supplementary Data 1 for "Codebook: sequence specificity and genomic binding of poorly-characterized human transcription factors": NR4A3.txt

```
TF	NR4A3
Motif	M06696_1.94d
Pos	A	C	G	T
1	0.20856363032607	0.735067820937154	0.0281842743683879	0.0281842743683879
2	0.819620644042318	0.180379355957682	0.0	0.0
3	1.0	0.0	0.0	0.0
4	1.0	0.0	0.0	0.0
5	0.0	0.0	1.0	0.0
6	0.0	0.0	1.0	0.0
7	0.0	0.0	0.0	1.0
8	0.0	0.887262902526449	0.112737097473551	0.0
9	1.0	0.0	0.0	0.0
10	0.0281842743683879	0.388942986283752	0.554688464979472	0.0281842743683879
```
