## Supplementary Data 1 for "Codebook: sequence specificity and genomic binding of poorly-characterized human transcription factors": NR5A1.txt

```
TF	NR5A1
Motif	M09007_1.94d
Pos	A	C	G	T
1	0.186210245205147	0.240592376790483	0.307841709152707	0.265355668851663
2	0.152885588930138	0.28518393520081	0.152210597367533	0.409719878501519
3	0.0166237878488027	0.814961409063922	0.141698001187413	0.0267168018998615
4	0.933998639147199	0.0	0.0650941256520753	0.000907235200725788
5	0.909854175872735	0.0282810428634556	0.0302695536897923	0.0315952275740168
6	0.0	0.0	0.979543292102759	0.0204567078972407
7	0.0	0.0	1.0	0.0
8	0.127292196493107	0.270512648909115	0.0509971891313077	0.55119796546647
9	0.0138421989321732	0.814316788609848	0.043108562388768	0.128732450069211
10	0.650450165850577	0.0382246090664982	0.265992734165219	0.0453324909177065
11	0.206168042739194	0.321272462360369	0.199125789218067	0.27343370568237
```
