## Supplementary Data 1 for "Codebook: sequence specificity and genomic binding of poorly-characterized human transcription factors": NR5A2.txt

```
TF	NR5A2
Motif	M10142_1.94d
Pos	A	C	G	T
1	0.166077883667433	0.267088399605652	0.28105488005258	0.285778836674335
2	0.0658268404572927	0.223913201776742	0.0478409670137625	0.662418990752203
3	0.0235855395780137	0.817900819782287	0.146284101599247	0.0122295390404516
4	0.979283157005511	0.00060340319401424	0.0201134398004747	0.0
5	0.995909016527573	0.000736377025036819	0.00335460644738995	0.0
6	0.0	0.0	0.998974106446715	0.00102589355328491
7	0.0	0.0	1.0	0.0
8	0.0586620150531382	0.148044061117033	0.00691281454921343	0.786381109280615
9	0.00170048309178744	0.940830917874396	0.00270531400966184	0.0547632850241546
10	0.836190018204926	0.000858722907292275	0.158726342183904	0.00422491670387799
11	0.206465924495748	0.377808815675964	0.0964137534404141	0.319311506387873
```
