## Supplementary Data 1 for "Codebook: sequence specificity and genomic binding of poorly-characterized human transcription factors": NRF1.txt

```
TF	NRF1
Motif	M05963_1.94d
Pos	A	C	G	T
1	0.0141476880607315	0.353347135955832	0.00897170462387854	0.623533471359558
2	0.258106694560669	0.00156903765690377	0.740324267782427	0.0
3	0.0121654501216545	0.984011122697254	0.00312825860271116	0.000695168578380257
4	0.0203518454639531	0.0017247326664367	0.976543635736461	0.00137978613314936
5	0.000352982703847511	0.999294034592305	0.0	0.000352982703847511
6	0.957065584854632	0.0145368492224476	0.0216362407031778	0.00676132521974307
7	0.00695594567737661	0.0400794965220272	0.0152368333885393	0.937727724412057
8	0.0	0.0014099400775467	0.99788508988368	0.000704970038773352
9	0.00173130193905817	0.980263157894737	0.00138504155124654	0.0166204986149584
10	0.0010211027910143	0.0136147038801906	0.96358066712049	0.021783526208305
11	0.00228050171037628	0.807012542759407	0.00342075256556442	0.187286202964652
12	0.459554927587425	0.175556340515719	0.157541504768633	0.207347227128223
```
