## Supplementary Data 1 for "Codebook: sequence specificity and genomic binding of poorly-characterized human transcription factors": NRL.txt

```
TF	NRL
Motif	M09011_1.94d
Pos	A	C	G	T
1	0.270255573681349	0.23436650353453	0.278774696392967	0.216603226391155
2	0.38815864670248	0.112127100240027	0.257286547033947	0.242427706023546
3	0.422367638310529	0.0645449137418204	0.114961332540155	0.398126115407496
4	0.3530253741054	0.185816525699414	0.0962914769030579	0.364866623292128
5	0.235496736765772	0.215917331399565	0.314539521392313	0.23404641044235
6	0.0631104432757325	0.23153017781117	0.0145254194840972	0.690833959429001
7	0.0	0.0	1.0	0.0
8	0.105473751600512	0.883002560819462	0.000800256081946223	0.0107234314980794
9	0.00534568781183179	0.0115823235923022	0.0	0.983071988595866
10	0.00884011583600061	0.0033531473860692	0.840877914951989	0.146928821825941
11	0.980625666548169	0.00319943121222894	0.0	0.0161749022396019
12	0.00987881981032666	0.726685985247629	0.0547945205479452	0.208640674394099
13	0.246555474981871	0.128353879622915	0.420775924583031	0.204314720812183
```
