## Supplementary Data 1 for "Codebook: sequence specificity and genomic binding of poorly-characterized human transcription factors": OLIG1.txt

```
TF	OLIG1
Motif	M05965_1.94d
Pos	A	C	G	T
1	0.761939799331104	0.017190635451505	0.18809364548495	0.0327759197324415
2	0.415203651685393	0.400983146067416	0.182759831460674	0.00105337078651685
3	0.0064544265154819	0.993545573484518	0.0	0.0
4	0.96854009012839	0.0	0.014879687101437	0.0165802227701726
5	0.000869716472429988	0.00147851800313098	0.0069577317794399	0.990694033744999
6	0.987858815367271	0.00979967045355997	0.00130084121064955	0.00104067296851964
7	0.00689001808629748	0.0119714064249419	8.61252260787185e-05	0.981052450262682
8	0.0	0.0	0.995455737131871	0.00454426286812899
9	0.0	0.115938213094611	0.363524662102861	0.520537124802528
10	0.0153420146684628	0.114204460410118	0.017961383026493	0.852492141894926
```
