## Supplementary Data 1 for "Codebook: sequence specificity and genomic binding of poorly-characterized human transcription factors": OLIG2.txt

```
TF	OLIG2
Motif	M09896_1.94d
Pos	A	C	G	T
1	0.84143457698371	0.0642406726221755	0.0246978455070941	0.0696269048870205
2	0.386260733801717	0.496330991412959	0.113192818110851	0.00421545667447307
3	0.0286363636363636	0.970454545454545	0.000909090909090909	0.0
4	0.931094635848234	0.0	0.0600377961913069	0.00886756796045937
5	0.0	0.0141779788838612	0.0197586726998492	0.96606334841629
6	0.981458780263561	0.0116457247931352	0.00689549494330371	0.0
7	0.00797332560162366	0.0610321832415193	0.00246448245868368	0.928530008698173
8	0.0	0.000589188392988658	0.943437914273089	0.0559728973339225
9	0.00858704137392662	0.0997658079625293	0.549414519906323	0.342232630757221
10	0.0555398928672117	0.23780659712433	0.0414434733577671	0.665210036650691
```
