## Supplementary Data 1 for "Codebook: sequence specificity and genomic binding of poorly-characterized human transcription factors": OLIG3.txt

```
TF	OLIG3
Motif	M09899_1.94d
Pos	A	C	G	T
1	0.594937682720419	0.0537775042314202	0.257962763502077	0.093322049546084
2	0.136679721844777	0.618096075453601	0.236431939892894	0.00879226280872832
3	0.0739942528735632	0.92588601532567	0.0	0.000119731800766284
4	0.933260922037171	0.0	0.0424812937484914	0.0242577842143374
5	0.000759493670886076	0.0069620253164557	0.0134177215189873	0.978860759493671
6	0.969776774517181	0.0228241785803863	0.00739904690243291	0.0
7	0.0151441133365901	0.0395701025891549	0.000854909623839765	0.944430874450415
8	0.0	0.00149458213974343	0.963133640552995	0.0353717773072612
9	0.00293733681462141	0.155678851174935	0.323107049608355	0.518276762402089
10	0.0636751065429932	0.239241246761929	0.0508899473552269	0.646193699339851
```
