## Supplementary Data 1 for "Codebook: sequence specificity and genomic binding of poorly-characterized human transcription factors": ONECUT1.txt

```
TF	ONECUT1
Motif	M07569_1.94d
Pos	A	C	G	T
1	0.406253659679119	0.0833821290549245	0.1821056329781	0.328258578287856
2	0.289722222222222	0.0538888888888889	0.155555555555556	0.500833333333333
3	0.142197076850542	0.0266855256954267	0.026025459688826	0.805091937765205
4	0.984320959188379	0.0026516024902006	0.00541849204519253	0.00760894627622781
5	0.0109639104613979	0.0100502512562814	0.00388305162174509	0.975102786660576
6	0.00347866419294991	0.752203153988868	0.00649350649350649	0.237824675324675
7	0.0124103381532506	0.00307412045997951	0.972105203233519	0.0124103381532506
8	0.993137140863092	0.0013958357566593	0.00314063045248342	0.0023263929277655
9	0.00309065934065934	0.0159111721611722	0.00366300366300366	0.977335164835165
10	0.00256260920209668	0.616889924286546	0.0029120559114735	0.377635410599884
11	0.200996492790737	0.0957245448978456	0.237655180092412	0.465623782219006
```
