## Supplementary Data 1 for "Codebook: sequence specificity and genomic binding of poorly-characterized human transcription factors": ONECUT2.txt

```
TF	ONECUT2
Motif	M09903_1.94d
Pos	A	C	G	T
1	0.20003053901359	0.0989464040311498	0.389219728202779	0.311803328752481
2	0.0237307636991227	0.0232992952682295	0.0110743563929239	0.941895584639724
3	1.0	0.0	0.0	0.0
4	0.0	0.0	0.0	1.0
5	0.0	0.954803907275113	0.0	0.045196092724887
6	0.0	0.0	1.0	0.0
7	1.0	0.0	0.0	0.0
8	0.0	0.0	0.0	1.0
9	0.0	0.855966540321527	0.0	0.144033459678473
10	0.0	0.315689261233816	0.623476770753998	0.0608339680121858
11	0.131234302116972	0.224076067456046	0.456225331898098	0.188464298528884
12	0.178985949908369	0.240073304825901	0.231521075137447	0.349419670128283
```
