## Supplementary Data 1 for "Codebook: sequence specificity and genomic binding of poorly-characterized human transcription factors": ONECUT3_1.txt

```
TF	ONECUT3
Motif	M05972_1.94d
Pos	A	C	G	T
1	0.38069396480842	0.10409472126295	0.209011675711232	0.306199638217398
2	0.194407894736842	0.0685855263157895	0.141611842105263	0.595394736842105
3	0.0513622152746762	0.0278398094387375	0.015631978561858	0.905165996724728
4	0.990873533246415	0.00114080834419817	0.000977835723598436	0.00700782268578879
5	0.00359653424881478	0.00147130946542423	0.000980872976949485	0.993951283308812
6	0.00180003272786778	0.348551791850761	0.00327278677794142	0.64637538864343
7	0.000818196694485354	0.000490918016691213	0.994927180494191	0.00376370479463263
8	0.976079627548563	0.00224755177396051	0.0165355594798523	0.00513726119762402
9	0.00179240671337787	0.00668078865895389	0.000814730324262669	0.990712074303406
10	0.00862068965517241	0.0162835249042146	0.00446998722860792	0.970625798212005
11	0.160954389665173	0.014764039019246	0.0228051674136567	0.801476403901925
12	0.113583441138422	0.0644243208279431	0.0354463130659767	0.786545924967659
13	0.116611842105263	0.187664473684211	0.0623355263157895	0.633388157894737
14	0.136677631578947	0.228289473684211	0.168092105263158	0.466940789473684
```
