## Supplementary Data 1 for "Codebook: sequence specificity and genomic binding of poorly-characterized human transcription factors": ONECUT3_2.txt

```
TF	ONECUT3
Motif	M09023_1.94d
Pos	A	C	G	T
1	0.214238752700291	0.223724992955762	0.330609561378792	0.231426692965155
2	0.153201169970751	0.295027624309392	0.154761130971726	0.397010074748131
3	0.961528041181252	0.0	0.0384719588187483	0.0
4	0.0055109284513357	0.0	0.0	0.994489071548664
5	0.0	0.6899300155521	0.0	0.3100699844479
6	0.0	0.0	1.0	0.0
7	1.0	0.0	0.0	0.0
8	0.0	0.132909846078671	0.0	0.867090153921329
9	0.0472897034667589	0.442119823636206	0.0323333621509467	0.478257110746088
10	0.225061055795604	0.241405222618824	0.30659402592523	0.226939695660342
```
