## Supplementary Data 1 for "Codebook: sequence specificity and genomic binding of poorly-characterized human transcription factors": OSR1.txt

```
TF	OSR1
Motif	M09025_1.94d
Pos	A	C	G	T
1	0.35398773006135	0.30920245398773	0.111451942740286	0.225357873210634
2	0.762513644160299	0.0785903633244971	0.0954311554654608	0.0634648370497427
3	0.00481927710843374	0.981927710843373	0.000803212851405623	0.0124497991967871
4	0.569356486210419	0.00102145045965271	0.429622063329928	0.0
5	0.0	0.0	0.997959183673469	0.00204081632653061
6	0.0813932172318973	0.00696608615948671	0.0152153987167736	0.896425297891842
7	0.979371119567394	0.0	0.0198277588624074	0.000801121570198278
8	0.00366748166259169	0.0	0.996332518337408	0.0
9	0.00304114490161002	0.874776386404293	0.0420393559928444	0.0801431127012522
10	0.376891615541922	0.146625766871166	0.266257668711656	0.210224948875256
```
