## Supplementary Data 1 for "Codebook: sequence specificity and genomic binding of poorly-characterized human transcription factors": OSR2.txt

```
TF	OSR2
Motif	M09027_1.94d
Pos	A	C	G	T
1	0.371938563719386	0.310502283105023	0.0917393109173931	0.225819842258198
2	0.498860575927077	0.218562253987984	0.166977418686555	0.115599751398384
3	0.0212765957446809	0.931528046421663	0.020889748549323	0.0263056092843327
4	0.593433319821646	0.0101337657073368	0.382650993109039	0.0137819213619781
5	0.00121802679658952	0.0125862768980918	0.977669508729192	0.00852618757612668
6	0.119729642742195	0.0418410041841004	0.0634052140328291	0.775024139040875
7	0.922958988118053	0.0	0.0770410118819471	0.0
8	0.0206595152959873	0.0	0.956694477552642	0.0226460071513707
9	0.019907100199071	0.798938287989383	0.0945587259455873	0.0865958858659589
10	0.399086378737542	0.145348837209302	0.230066445182724	0.225498338870432
```
