## Supplementary Data 1 for "Codebook: sequence specificity and genomic binding of poorly-characterized human transcription factors": OTP.txt

```
TF	OTP
Motif	M01344_1.94d
Pos	A	C	G	T
1	0.281217995618152	0.216833581487397	0.30770149891583	0.19424692397862
2	0.129122285232296	0.376440463288399	0.129122285232296	0.365314966247008
3	0.165282184924543	0.184500878465368	0.0497820374415628	0.600434899168526
4	0.68950956734087	0.110606689746446	0.0914672123639983	0.108416530548685
5	0.925332004521222	0.0425275711034852	0.0285070834217978	0.00363334095349492
6	0.103670488869466	0.106827725292178	0.0823696869979379	0.707132098840418
7	0.15585528565373	0.15585528565373	0.181078007778114	0.507211420914426
8	0.479837454219424	0.103901923379463	0.258125889473954	0.158134732927159
```
