## Supplementary Data 1 for "Codebook: sequence specificity and genomic binding of poorly-characterized human transcription factors": OTX1.txt

```
TF	OTX1
Motif	M05974_1.94d
Pos	A	C	G	T
1	0.218335395247643	0.277334584702018	0.135915703254981	0.368414316795359
2	0.03068874608667	0.0037073652990608	0.0	0.965603888614269
3	0.967077849746277	0.0	0.010478980155947	0.0224431700977763
4	1.0	0.0	0.0	0.0
5	0.00905230219043362	0.0	0.117717180748026	0.873230517061541
6	0.0257512437810945	0.932975124378109	0.026228855721393	0.015044776119403
7	0.0217625155151014	0.6465590952972	0.238918769824852	0.0927596193628465
8	0.0799027345249776	0.263725950258095	0.452156477965957	0.204214837250971
```
