## Supplementary Data 1 for "Codebook: sequence specificity and genomic binding of poorly-characterized human transcription factors": OTX2.txt

```
TF	OTX2
Motif	M05976_1.94d
Pos	A	C	G	T
1	0.215891251605537	0.244255744255744	0.087519623233909	0.452333380904809
2	0.0333276128367942	0.00466792517590527	0.0	0.9620044619873
3	0.941832722873753	0.00144494102624416	0.0120971806848348	0.0446251554151685
4	1.0	0.0	0.0	0.0
5	0.0120048019207683	0.00201161545699361	0.0766036144187405	0.909379968203498
6	0.0342392881323145	0.903633491311216	0.0225360286294613	0.0395911919270078
7	0.0279831180457859	0.716920322291853	0.0416933111651106	0.21340324849725
8	0.0918010560867704	0.271193092621664	0.294705294705295	0.342300556586271
```
