## Supplementary Data 1 for "Codebook: sequence specificity and genomic binding of poorly-characterized human transcription factors": OVOL1.txt

```
TF	OVOL1
Motif	M09035_1.94d
Pos	A	C	G	T
1	0.218246034919366	0.324670131947221	0.262295081967213	0.1947887511662
2	0.490928183886588	0.0304532991074033	0.384516655971064	0.0941018610349455
3	0.302612288417966	0.227575636412102	0.246234839397574	0.223577235772358
4	0.620364628550167	0.101905824961759	0.23841415519451	0.0393153912935632
5	0.0	0.0	0.000599400599400599	0.999400599400599
6	1.0	0.0	0.0	0.0
7	0.999733510992672	0.000266489007328448	0.0	0.0
8	0.00026647125441343	0.999666910931983	0.0	6.66178136033575e-05
9	0.0	0.0	1.0	0.0
10	0.0	0.0	1.0	0.0
11	0.120034295513004	0.0	0.0222349242640754	0.857730780222921
12	0.364520175621995	0.17426301484424	0.0414488814551537	0.419767928078612
13	0.233456881640722	0.269335310106252	0.0249567580924141	0.472251050160613
14	0.217846194855391	0.200919632147141	0.168599226975876	0.412634946021591
```
