## Supplementary Data 1 for "Codebook: sequence specificity and genomic binding of poorly-characterized human transcription factors": OVOL2_1.txt

```
TF	OVOL2
Motif	M09039_1.94d
Pos	A	C	G	T
1	0.224321511488272	0.309983187895285	0.251701224881915	0.213994075734529
2	0.388257353802883	0.105062697761631	0.34366576819407	0.163014180241416
3	0.259867104315107	0.271795692898887	0.208710271395405	0.259626931390601
4	0.384740715770549	0.193718748244283	0.317096466093601	0.104444069891567
5	0.0	0.0119320426708811	0.00102726195179771	0.987040695377321
6	0.99928	0.00072	0.0	0.0
7	0.899085870582308	0.0	0.100914129417692	0.0
8	0.0	1.0	0.0	0.0
9	0.0	0.00327162464091925	0.996728375359081	0.0
10	0.0	0.00191723917558715	0.997843105927465	0.000239654896948394
11	0.248006050605061	0.0309405940594059	0.110148514851485	0.610904840484048
12	0.376348635498202	0.241590861011212	0.0977892955362809	0.284271207954305
13	0.230325834600913	0.364742614682571	0.0826995436714434	0.322232007045072
```
