## Supplementary Data 1 for "Codebook: sequence specificity and genomic binding of poorly-characterized human transcription factors": OVOL2_2.txt

```
TF	OVOL2
Motif	M09037_1.94d
Pos	A	C	G	T
1	0.243605578714425	0.260125572538727	0.241058103031239	0.255210745715609
2	0.418658253197559	0.0919876820766658	0.315542876575164	0.173811188150611
3	0.29093435578086	0.225058541982965	0.227323023082268	0.256684079153908
4	0.395511134490619	0.191565842539015	0.285919691390496	0.12700333157987
5	0.00832377279273562	0.0358337198232724	0.00722532770278517	0.948617179681207
6	0.995874228019373	0.000384388693847218	0.0	0.00374138328677959
7	0.740200373319112	0.00220943964039465	0.257590187040494	0.0
8	0.0	1.0	0.0	0.0
9	0.0024741742124729	0.00599413340135187	0.991251115929091	0.000280576457084556
10	0.00138733388502166	0.017402521540184	0.94586963929319	0.0353405052816044
11	0.363239753497017	0.101144478137533	0.138569891421305	0.397045876944146
12	0.386872228524286	0.168643222989928	0.163418239318002	0.281066309167784
13	0.28150892903093	0.2043384282847	0.165380062786269	0.348772579898101
```
