## Supplementary Data 1 for "Codebook: sequence specificity and genomic binding of poorly-characterized human transcription factors": PATZ1_1.txt

```
TF	PATZ1
Motif	M10432_1.94d
Pos	A	C	G	T
1	0.16	0.0	0.84	0.0
2	0.0	0.0	1.0	0.0
3	0.0	0.0	1.0	0.0
4	0.426667	0.352	0.0	0.221333
5	0.0	0.0	1.0	0.0
6	0.0	0.0	1.0	0.0
7	0.112	0.0	0.810667	0.077333
8	0.058667	0.0	0.941333	0.0
```
