## Supplementary Data 1 for "Codebook: sequence specificity and genomic binding of poorly-characterized human transcription factors": PATZ1_2.txt

```
TF	PATZ1
Motif	M04345_1.94d
Pos	A	C	G	T
1	0.285714285714286	0.119047619047619	0.333333333333333	0.261904761904762
2	0.131578947368421	0.315789473684211	0.552631578947368	0.0
3	0.153846153846154	0.102564102564103	0.717948717948718	0.0256410256410256
4	0.0512820512820513	0.0	0.897435897435897	0.0512820512820513
5	0.075	0.0	0.925	0.0
6	0.153846153846154	0.0	0.743589743589744	0.102564102564103
7	0.0	0.0	1.0	0.0
8	0.0256410256410256	0.0	0.974358974358974	0.0
9	0.0	0.0	1.0	0.0
10	0.0	0.0	1.0	0.0
11	0.307692307692308	0.512820512820513	0.0	0.179487179487179
12	0.230769230769231	0.512820512820513	0.102564102564103	0.153846153846154
13	0.435897435897436	0.282051282051282	0.153846153846154	0.128205128205128
```
