## Supplementary Data 1 for "Codebook: sequence specificity and genomic binding of poorly-characterized human transcription factors": PAX3.txt

```
TF	PAX3
Motif	M07571_1.94d
Pos	A	C	G	T
1	0.308479127996525	0.215196872161447	0.317799454997828	0.1585245448442
2	0.368996840442338	0.266587677725118	0.138388625592417	0.226026856240126
3	0.167929089443997	0.0491270480795058	0.102847166263766	0.680096696212732
4	0.985367372353674	0.00319115815691158	0.00712173100871731	0.00431973848069738
5	0.996693434104865	0.00110218863171154	0.00157455518815934	0.000629822075263738
6	0.00144008095590239	0.0119487798232982	0.00112871210057214	0.985482427120227
7	0.00117731950932361	0.961604192776575	0.0145835706961376	0.0226349170179636
8	0.571707851110416	0.00926649984360338	0.418282765092274	0.0007428839537066
9	0.991463701151226	0.00148797869841021	0.00512961077609836	0.0019187093742658
10	0.000157647893430024	0.000512355653647578	0.00141883104087022	0.997911165412052
11	0.00245786516853933	0.00760767790262172	0.00210674157303371	0.987827715355805
12	0.7594253321736	0.0812513121981944	0.0372514321706008	0.122071923457605
13	0.250315955766193	0.161729857819905	0.259004739336493	0.328949447077409
14	0.184202211690363	0.364296998420221	0.178120063191153	0.273380726698262
```
