## Supplementary Data 1 for "Codebook: sequence specificity and genomic binding of poorly-characterized human transcription factors": PAX4.txt

```
TF	PAX4
Motif	M05980_1.94d
Pos	A	C	G	T
1	0.148796498905908	0.50328227571116	0.113785557986871	0.234135667396061
2	0.111111111111111	0.0381526104417671	0.234939759036145	0.615796519410977
3	0.944558521560575	0.0308008213552361	0.00924024640657084	0.0154004106776181
4	0.990312163616792	0.00322927879440258	0.00645855758880517	0.0
5	0.00749464668094218	0.00749464668094218	0.0	0.985010706638116
6	0.0180541624874624	0.0170511534603811	0.0421263791374122	0.922768304914744
7	0.74373484236055	0.132578819725141	0.0501212611156023	0.0735650767987066
8	0.316348195329087	0.116772823779193	0.488322717622081	0.0785562632696391
```
