## Supplementary Data 1 for "Codebook: sequence specificity and genomic binding of poorly-characterized human transcription factors": PAX7.txt

```
TF	PAX7
Motif	M05984_1.94d
Pos	A	C	G	T
1	0.179902338730403	0.0681058853765099	0.0596247751220766	0.69236700077101
2	0.947590573338023	0.0151248680970805	0.0281392894829406	0.00914526908195568
3	0.987898789878988	0.000733406674000733	0.0033003300330033	0.00806747341400807
4	0.00142704245451302	0.0292543703175169	0.00820549411344988	0.96111309311452
5	0.00143317807237549	0.561089215335005	0.0333213901827302	0.404156216409889
6	0.357651245551601	0.0395017793594306	0.600711743772242	0.00213523131672598
7	0.928325292901447	0.00792556857339766	0.0527222605099931	0.011026878015162
8	0.0044296788482835	0.0	0.00110741971207087	0.994462901439646
9	0.00770577933450088	0.0322241681260946	0.0164623467600701	0.943607705779335
10	0.554777594728171	0.0920510708401977	0.0770181219110379	0.276153212520593
```
