## Supplementary Data 1 for "Codebook: sequence specificity and genomic binding of poorly-characterized human transcription factors": PBX1_1.txt

```
TF	PBX1
Motif	M09055_1.94d
Pos	A	C	G	T
1	0.200477326968974	0.0477326968973747	0.284009546539379	0.467780429594272
2	0.0	0.0	0.0337423312883436	0.966257668711656
3	0.046448087431694	0.0765027322404372	0.860655737704918	0.0163934426229508
4	0.665961945031712	0.169133192389006	0.0486257928118393	0.116279069767442
5	0.0603248259860789	0.0556844547563805	0.153132250580046	0.730858468677494
6	0.0324786324786325	0.0683760683760684	0.360683760683761	0.538461538461538
7	0.0	0.0	1.0	0.0
8	0.67741935483871	0.0924731182795699	0.187096774193548	0.043010752688172
9	0.0404624277456647	0.326589595375723	0.0491329479768786	0.583815028901734
10	0.194092827004219	0.183544303797468	0.470464135021097	0.151898734177215
```
