## Supplementary Data 1 for "Codebook: sequence specificity and genomic binding of poorly-characterized human transcription factors": PBX1_2.txt

```
TF	PBX1
Motif	M09053_1.94d
Pos	A	C	G	T
1	0.197604790419162	0.147704590818363	0.259481037924152	0.395209580838323
2	0.0	0.0	0.103825136612022	0.896174863387978
3	0.0583554376657825	0.0	0.870026525198939	0.0716180371352785
4	0.748858447488584	0.0205479452054795	0.116438356164384	0.114155251141553
5	0.0549450549450549	0.0571428571428571	0.167032967032967	0.720879120879121
6	0.0241758241758242	0.0153846153846154	0.23956043956044	0.720879120879121
7	0.0	0.0734463276836158	0.926553672316384	0.0
8	0.841025641025641	0.0	0.158974358974359	0.0
9	0.0349462365591398	0.443548387096774	0.0833333333333333	0.438172043010753
10	0.414141414141414	0.0732323232323232	0.414141414141414	0.0984848484848485
```
