## Supplementary Data 1 for "Codebook: sequence specificity and genomic binding of poorly-characterized human transcription factors": PBX2.txt

```
TF	PBX2
Motif	M06714_1.94d
Pos	A	C	G	T
1	0.0395569620253165	0.147151898734177	0.349683544303798	0.463607594936709
2	0.436708860759494	0.10126582278481	0.373417721518987	0.0886075949367089
3	0.537974683544304	0.208860759493671	0.20253164556962	0.0506329113924051
4	0.518987341772152	0.164556962025316	0.0569620253164557	0.259493670886076
5	0.0569620253164557	0.0506329113924051	0.322784810126582	0.569620253164557
6	0.0569620253164557	0.0506329113924051	0.0	0.892405063291139
7	0.0506329113924051	0.0	0.816455696202532	0.132911392405063
8	0.791139240506329	0.0	0.158227848101266	0.0506329113924051
9	0.0	0.164556962025316	0.0	0.835443037974684
10	0.107594936708861	0.0	0.0	0.892405063291139
11	0.0	0.0	0.784810126582279	0.215189873417722
12	0.708860759493671	0.0316455696202532	0.107594936708861	0.151898734177215
13	0.272151898734177	0.113924050632911	0.0	0.613924050632912
14	0.164556962025316	0.0	0.436708860759494	0.39873417721519
15	0.170886075949367	0.234177215189873	0.39873417721519	0.19620253164557
```
