## Supplementary Data 1 for "Codebook: sequence specificity and genomic binding of poorly-characterized human transcription factors": PBX3.txt

```
TF	PBX3
Motif	M06715_1.94d
Pos	A	C	G	T
1	0.109554117602347	0.379659374102878	0.170585725925754	0.340200782369022
2	0.0734519470218832	0.219962686670026	0.277791202547353	0.428794163760738
3	0.0612769173436643	0.390725098285841	0.179290749525473	0.368707234845022
4	0.0623642849059815	0.178719645781637	0.0218294941432618	0.737086575169119
5	0.00587217509520749	0.21378520612964	0.725442297762794	0.0549003210123581
6	0.976275623083357	0.0	0.00478377894249434	0.0189405979741474
7	0.0	0.0311774234243418	0.0832895499847409	0.885533026590917
8	0.000517106876730867	0.0	0.00780273275326145	0.991680160370007
9	0.0	0.000927717999189963	0.989278965444503	0.00979331655630629
10	0.373764466272521	0.000260868866032526	0.625974664861447	0.0
11	0.130450583726033	0.516633209225748	0.0246470763332368	0.328269130714981
12	0.182012344980182	0.158747965697288	0.193969345114469	0.465270344208061
13	0.180187111325169	0.0942722666393446	0.518562600155986	0.2069780218795
14	0.230327282886141	0.179286644209268	0.428360220131738	0.162025852772853
```
