## Supplementary Data 1 for "Codebook: sequence specificity and genomic binding of poorly-characterized human transcription factors": PBX4.txt

```
TF	PBX4
Motif	M01230_1.94d
Pos	A	C	G	T
1	0.306099718584889	0.19517779778806	0.274214576718099	0.224507906908952
2	0.188296610814442	0.346546994791366	0.197950784493116	0.267205609901075
3	0.311590947874612	0.228535432317639	0.188989463190831	0.270884156616918
4	0.187967726723901	0.414167417259641	0.100110070117705	0.297754785898753
5	0.365854203626429	0.0911252472404193	0.404331426096827	0.138689123036324
6	0.159763330061694	0.10925597604346	0.0959371733666344	0.635043520528212
7	0.183186512087426	0.534058201915468	0.106751619787169	0.176003666209937
8	0.568666277068855	0.138836051935291	0.119497297319095	0.17300037367676
9	0.372842081503369	0.212970776359123	0.169212438175118	0.24497470396239
10	0.295859105495416	0.225852774358342	0.21058373102282	0.267704389123422
```
