## Supplementary Data 1 for "Codebook: sequence specificity and genomic binding of poorly-characterized human transcription factors": PDX1.txt

```
TF	PDX1
Motif	M05988_1.94d
Pos	A	C	G	T
1	0.119495091164095	0.404067321178121	0.17054698457223	0.305890603085554
2	0.0	0.0	0.0	1.0
3	1.0	0.0	0.0	0.0
4	1.0	0.0	0.0	0.0
5	0.0	0.0	0.00627177700348432	0.993728222996516
6	0.0105505207628838	0.0250236710401731	0.309887731638036	0.654538076558907
7	0.627997844246834	0.0	0.332659660468876	0.03934249528429
8	0.140131855800253	0.342404264272689	0.309440314209567	0.208023565717492
```
