## Supplementary Data 1 for "Codebook: sequence specificity and genomic binding of poorly-characterized human transcription factors": PGR.txt

```
TF	PGR
Motif	M07575_1.94d
Pos	A	C	G	T
1	0.385818561001043	0.103232533889468	0.397288842544317	0.113660062565172
2	0.0604099244875944	0.0420711974110032	0.809061488673139	0.0884573894282632
3	0.256	0.196	0.193333333333333	0.354666666666667
4	0.948166877370417	0.0139064475347661	0.0	0.0379266750948167
5	0.0117493472584856	0.97911227154047	0.0	0.00913838120104439
6	0.481302774427021	0.02291917973462	0.424607961399276	0.0711700844390832
7	0.157333333333333	0.344	0.173333333333333	0.325333333333333
8	0.268357810413885	0.218958611481976	0.252336448598131	0.260347129506008
9	0.326666666666667	0.185333333333333	0.34	0.148
10	0.107723577235772	0.0995934959349594	0.0304878048780488	0.76219512195122
11	0.00128700128700129	0.0334620334620335	0.965250965250965	0.0
12	0.0210656753407683	0.0458488228004957	0.00371747211895911	0.929368029739777
13	0.321333333333333	0.18	0.161333333333333	0.337333333333333
14	0.0728260869565217	0.815217391304348	0.025	0.0869565217391304
15	0.131736526946108	0.374251497005988	0.119760479041916	0.374251497005988
```
