## Supplementary Data 1 for "Codebook: sequence specificity and genomic binding of poorly-characterized human transcription factors": PHF1.txt

```
TF	PHF1
Motif	M01049_3.00
Pos	A	C	G	T
1	0.263218122930522	0.23345353254614	0.255438851748241	0.247889492775096
2	0.185832084298965	0.26635859257857	0.215906078930637	0.331903244191829
3	0.29095924126743	0.0710357444437779	0.377353793976607	0.260651220312184
4	0.0711569838251995	0.0663463319625478	0.263720142834779	0.598776541377473
5	0.0199019179079866	0.973420447762705	0.00156959261500573	0.00510804171430289
6	0.0160864047009091	0.0105695210517399	0.970658285388343	0.00268578885900833
7	0.0311370237634164	0.14094892427721	0.819256797926175	0.00865725403319858
8	0.2615176542974	0.203670153962411	0.382413235719536	0.152398956020653
9	0.26027692100711	0.233164950472379	0.213096719552167	0.293461408968344
10	0.251873402438549	0.251873402438549	0.249367220210544	0.246885974912358
```
