## Supplementary Data 1 for "Codebook: sequence specificity and genomic binding of poorly-characterized human transcription factors": PHOX2A_1.txt

```
TF	PHOX2A
Motif	M05989_1.94d
Pos	A	C	G	T
1	0.117218449349179	0.0577249575551783	0.0161997736276174	0.808856819468025
2	0.851504319332738	0.00603217158176944	0.057938635686625	0.084524873398868
3	0.998951598811812	0.000174733531364669	0.000873667656823344	0.0
4	0.010932582408481	0.0255921815471261	0.0164816962067252	0.946993539837668
5	0.030171223418945	0.130903065451533	0.0495028997514499	0.789422811378072
6	0.50766496334148	0.0596904391616678	0.339183885062579	0.0934607124342739
7	0.426494120921172	0.160022263967161	0.369025255687748	0.0444583594239198
8	0.640596111826993	0.0352400694716791	0.247857022802398	0.0763067958989299
9	0.000435805804933322	0.00296347947354659	0.0	0.99660071472152
10	0.0704979223889006	0.108387914641876	0.0158461863511515	0.805267976618072
11	0.745614607107923	0.0324095207042713	0.0808607760026084	0.141115096185197
```
