## Supplementary Data 1 for "Codebook: sequence specificity and genomic binding of poorly-characterized human transcription factors": PHOX2A_2.txt

```
TF	PHOX2A
Motif	M09058_1.94d
Pos	A	C	G	T
1	0.153432537201451	0.234462923596349	0.379517318994623	0.232587220207578
2	0.00915192190359976	0.125483018100468	0.0522676428716697	0.813097417124263
3	0.854912862183257	0.0152892120175345	0.129797925799209	0.0
4	1.0	0.0	0.0	0.0
5	0.0	0.0	0.0018724254150543	0.998127574584946
6	0.0	0.134359692092372	0.0662801159652104	0.799360191942417
7	0.465488298607682	0.133998222573319	0.324084131529574	0.0764293472894243
8	0.174607087827427	0.264591679506934	0.492819722650231	0.0679815100154083
```
