## Supplementary Data 1 for "Codebook: sequence specificity and genomic binding of poorly-characterized human transcription factors": PHOX2B.txt

```
TF	PHOX2B
Motif	M05991_1.94d
Pos	A	C	G	T
1	0.105602901178604	0.0399637352674524	0.00732547597461469	0.847107887579329
2	0.896595401681188	0.00191916477948797	0.0433731240164281	0.0581123095228956
3	0.999614857925368	0.0	0.000385142074631975	0.0
4	0.00423781627820017	0.0163696040550085	0.00889110474053762	0.970501474926254
5	0.0205995702738651	0.144879096893012	0.0378568261655469	0.796664506667576
6	0.45272676489072	0.0750296766985546	0.362823825151875	0.109419733258851
7	0.417525426011989	0.181181383444467	0.369131811140298	0.0321613794032464
8	0.661521905355272	0.0256294072668574	0.262326187307071	0.0505225000707995
9	0.000170568419257175	0.0026864526033005	0.00106605262035734	0.996076926357085
10	0.0419521796180201	0.096807114739758	0.0098410847062254	0.851399620935997
11	0.797671083185357	0.0208646359786914	0.0583936620680235	0.123070618767928
```
