## Supplementary Data 1 for "Codebook: sequence specificity and genomic binding of poorly-characterized human transcription factors": PITX1.txt

```
TF	PITX1
Motif	M05994_1.94d
Pos	A	C	G	T
1	0.192616372391653	0.270304975922953	0.108507223113965	0.428571428571429
2	0.0490760375643744	0.00696758558012723	0.0	0.943956376855498
3	0.88271954674221	0.0439093484419263	0.0594900849858357	0.0138810198300283
4	0.994573890839451	0.0	0.0	0.00542610916054899
5	0.0188577586206897	0.0158943965517241	0.125808189655172	0.839439655172414
6	0.0614107883817427	0.861964038727524	0.0116182572614108	0.0650069156293223
7	0.0406947890818859	0.773200992555831	0.0342431761786601	0.151861042183623
8	0.228177150192555	0.409178433889602	0.137997432605905	0.224646983311938
```
