## Supplementary Data 1 for "Codebook: sequence specificity and genomic binding of poorly-characterized human transcription factors": PITX2_1.txt

```
TF	PITX2
Motif	M09070_1.94d
Pos	A	C	G	T
1	0.286119650035469	0.261007330338141	0.19579096713171	0.25708205249468
2	0.0230940704413732	0.0	0.0	0.976905929558627
3	0.998450742732161	0.0	0.00154925726783924	0.0
4	1.0	0.0	0.0	0.0
5	0.0	0.0	0.0132396649554175	0.986760335044582
6	0.0	0.882765288856659	0.0	0.117234711143341
7	0.0167445813854654	0.931236719082023	0.0210794730131747	0.030939226519337
8	0.193427658603377	0.526973984481972	0.15445002282063	0.125148334094021
```
