## Supplementary Data 1 for "Codebook: sequence specificity and genomic binding of poorly-characterized human transcription factors": PITX2_2.txt

```
TF	PITX2
Motif	M09068_1.94d
Pos	A	C	G	T
1	0.169519832985386	0.362212943632568	0.292693110647182	0.175574112734864
2	0.0218501123136614	0.0	0.0	0.978149887686339
3	0.846439300229723	0.0	0.141014313482948	0.0125463862873299
4	1.0	0.0	0.0	0.0
5	0.0	0.0	0.301239970824216	0.698760029175784
6	0.0545938748335553	0.797270306258322	0.142643142476698	0.00549267643142477
7	0.0552988522879714	0.713966313906693	0.0897302131465196	0.141004620658817
8	0.230480167014614	0.322964509394572	0.222338204592902	0.224217118997912
```
