## Supplementary Data 1 for "Codebook: sequence specificity and genomic binding of poorly-characterized human transcription factors": PITX3_1.txt

```
TF	PITX3
Motif	M05995_1.94d
Pos	A	C	G	T
1	0.260035183112106	0.307692307692308	0.261314569006877	0.170957940188709
2	0.184967093869068	0.334718854635723	0.0930608474771966	0.387253204018012
3	0.0724360858066412	0.00749338818689392	0.00132236262121657	0.918748163385248
4	0.932865880948829	0.00477398179919439	0.0387886021184544	0.0235715351335223
5	0.997606892150606	0.0	0.00239310784939375	0.0
6	0.0337890121227753	0.0177972659272633	0.141991230332732	0.80642249161723
7	0.045604474401262	0.896744586261294	0.0238061092786462	0.0338448300587982
8	0.029530375959412	0.813451281384155	0.0310914531026408	0.125926889553792
9	0.181992643531105	0.471773548696626	0.155125539740924	0.191108268031345
```
