## Supplementary Data 1 for "Codebook: sequence specificity and genomic binding of poorly-characterized human transcription factors": PITX3_2.txt

```
TF	PITX3
Motif	M09072_1.94d
Pos	A	C	G	T
1	0.196492483894059	0.384241742509459	0.150986808467123	0.268278965129359
2	0.0	0.0	0.0	1.0
3	0.988126515763945	0.0	0.011873484236055	0.0
4	1.0	0.0	0.0	0.0
5	0.0	0.0	0.146355303360978	0.853644696639022
6	0.0104944599014009	0.954605359496266	0.0349001806023332	0.0
7	0.00611785434612373	0.957175019577134	0.0134103367267032	0.0232967893500392
8	0.198251176109634	0.422376764164451	0.19988750255676	0.179484557169155
```
