## Supplementary Data 1 for "Codebook: sequence specificity and genomic binding of poorly-characterized human transcription factors": PKNOX1.txt

```
TF	PKNOX1
Motif	M09076_1.94d
Pos	A	C	G	T
1	0.0151764867463261	0.0242411756626837	0.0109188298310672	0.949663507759923
2	0.00129394004744447	0.00380993458414205	0.994105384228309	0.000790741140104953
3	0.953395380903137	0.00186142709410548	0.0174422612892106	0.0273009307135471
4	0.000649303802034485	0.997691364259433	0.000649303802034485	0.00101002813649809
5	0.988421127867915	0.0	0.0107211779000786	0.00085769423200629
6	0.00202458423716558	0.151337671728127	0.789154013015184	0.0574837310195228
7	0.052209125750235	0.791235808807578	0.15380721671849	0.00274784872369658
8	0.000858184938854323	0.00965458056211113	0.000500607880998355	0.988986626618036
9	0.00144268917261776	0.000504941210416216	0.99754742840655	0.000504941210416216
10	0.0266859743483657	0.017721693559509	0.00199972417597573	0.95359260791615
11	0.000430786904078116	0.992892016082711	0.00466685812751292	0.00201033888569787
12	0.948751372118551	0.00919319429198683	0.0256586169045005	0.0163968166849616
```
