## Supplementary Data 1 for "Codebook: sequence specificity and genomic binding of poorly-characterized human transcription factors": PKNOX2_1.txt

```
TF	PKNOX2
Motif	M05997_1.94d
Pos	A	C	G	T
1	0.0298869143780291	0.0	0.00726978998384491	0.962843295638126
2	0.000716332378223496	0.00429799426934097	0.994985673352435	0.0
3	0.980802792321117	0.00261780104712042	0.0113438045375218	0.00523560209424084
4	0.0	0.992851469420175	0.0	0.00714853057982526
5	0.995741056218058	0.0	0.000851788756388416	0.00340715502555366
6	0.00491918482080112	0.0	0.912157413914266	0.0829234012649332
7	0.0373205741626794	0.290909090909091	0.67177033492823	0.0
8	0.0	0.0033112582781457	0.0	0.996688741721854
9	0.00218340611353712	0.000727802037845706	0.997088791848617	0.0
10	0.00825763831544178	0.0239471511147812	0.00412881915772089	0.963666391412056
11	0.00856031128404669	0.98443579766537	0.0046692607003891	0.00233463035019455
12	0.974610974610975	0.000819000819000819	0.0171990171990172	0.00737100737100737
```
