## Supplementary Data 1 for "Codebook: sequence specificity and genomic binding of poorly-characterized human transcription factors": PKNOX2_2.txt

```
TF	PKNOX2
Motif	M09078_1.94d
Pos	A	C	G	T
1	0.0765938017236459	0.0924034016323269	0.0373837109754009	0.793619085668626
2	0.0159332836124483	0.0299003322259136	0.942775781408909	0.011390602752729
3	0.790820679065006	0.0174600466359552	0.0897457771711312	0.101973497127908
4	0.00576368876080692	0.977366978280734	0.00456877767624939	0.0123005552822099
5	0.926320698154687	0.00139897408567051	0.066884284857771	0.00539604290187196
6	0.0186277330264672	0.277617951668585	0.495109321058688	0.20864499424626
7	0.215318230852211	0.479683567062208	0.288745055735347	0.0162531463502337
8	0.00434230743536642	0.0660698777473445	0.000668047297748681	0.92891976751954
9	0.0141804141804142	0.00287820287820288	0.976131976131976	0.00680940680940681
10	0.106120826709062	0.092777651601181	0.0115830115830116	0.789518510106745
11	0.0117982099267697	0.942839707078926	0.0282750203417413	0.0170870626525631
12	0.785327007793968	0.0408900937535299	0.0885575511126172	0.0852253473398848
```
