## Supplementary Data 1 for "Codebook: sequence specificity and genomic binding of poorly-characterized human transcription factors": PLAG1.txt

```
TF	PLAG1
Motif	M02715_1.94d
Pos	A	C	G	T
1	0.0	0.0	1.0	0.0
2	0.166666666666669	0.0	0.777777777777775	0.0555555555555557
3	0.0	0.0	1.0	0.0
4	0.0	0.0	0.944444444444444	0.0555555555555562
5	0.0	0.77777777777778	0.22222222222222	0.0
6	0.0	0.833333333333333	0.0555555555555562	0.11111111111111
7	0.222222222222219	0.555555555555557	0.0555555555555557	0.166666666666669
8	0.66666666666667	0.0	0.0	0.33333333333333
9	0.61111111111111	0.27777777777778	0.11111111111111	0.0
10	0.11111111111111	0.0	0.77777777777778	0.11111111111111
11	0.0	0.0	1.0	0.0
12	0.0	0.0	1.0	0.0
13	0.0	0.0	0.88888888888889	0.11111111111111
14	0.11111111111111	0.0	0.88888888888889	0.0
```
