## Supplementary Data 1 for "Codebook: sequence specificity and genomic binding of poorly-characterized human transcription factors": PLAGL1.txt

```
TF	PLAGL1
Motif	M06723_1.94d
Pos	A	C	G	T
1	0.205739175217971	0.137159450145314	0.588521649564059	0.0685797250726568
2	0.0685797250726568	0.0	0.862840549854686	0.0685797250726568
3	0.0685797250726568	0.0	0.931420274927343	0.0
4	0.0	1.0	0.0	0.0
5	0.0	1.0	0.0	0.0
6	0.0	0.931420274927343	0.0	0.0685797250726568
7	0.0	0.862840549854686	0.0	0.137159450145314
8	0.205739175217971	0.794260824782029	0.0	0.0
9	0.0685797250726568	0.588521649564059	0.0	0.342898625363284
10	0.0392753436591789	0.176434793804493	0.607855068731836	0.176434793804493
```
