## Supplementary Data 1 for "Codebook: sequence specificity and genomic binding of poorly-characterized human transcription factors": PLAGL2.txt

```
TF	PLAGL2
Motif	M00564_1.94d
Pos	A	C	G	T
1	0.369080634656768	0.210306454413868	0.210306454413868	0.210306454413868
2	0.198489393428906	0.0258786639746502	0.684974558088324	0.0906573824064921
3	0.0743708360063802	4.70066247188322e-05	0.925535148642553	4.70066247188322e-05
4	4.70066247188322e-05	4.70066247188322e-05	0.999858978024215	4.70066247188322e-05
5	4.70066247188322e-05	4.70066247188322e-05	0.999858978024215	4.70066247188322e-05
6	4.70066247188322e-05	0.200484751154089	0.799421233494846	4.70066247188322e-05
7	4.70066247188322e-05	0.848689922502011	0.151216062146923	4.70066247188322e-05
8	4.70066247188322e-05	0.999858978024215	4.70066247188322e-05	4.70066247188322e-05
9	0.107372110162624	0.81314678436486	0.039740551685444	0.039740551685444
10	0.327494971524387	0.224168342124661	0.224168342124661	0.224168342124661
```
