## Supplementary Data 1 for "Codebook: sequence specificity and genomic binding of poorly-characterized human transcription factors": POU1F1.txt

```
TF	POU1F1
Motif	M05999_1.94d
Pos	A	C	G	T
1	0.569078947368421	0.116071428571429	0.128289473684211	0.18656015037594
2	0.462674323215751	0.0504511894995898	0.0767022149302707	0.410172272354389
3	0.10635838150289	0.0319845857418112	0.0416184971098266	0.820038535645472
4	0.970360237118103	0.00638394892840857	0.0145918832649339	0.00866393068855449
5	0.0197976242850858	0.0325560932688077	0.0114386273647162	0.93620765508139
6	0.0119504908237303	0.00469483568075117	0.9082373026035	0.0751173708920188
7	0.0334928229665072	0.727272727272727	0.0560492139439508	0.183185235816815
8	0.590125756870051	0.0055891942244993	0.00326036329762459	0.401024685607825
9	0.922810060711188	0.00477016478751084	0.0355594102341717	0.0368603642671292
10	0.993928070994862	0.00467071461933676	0.0	0.00140121438580103
11	0.0333187198597107	0.0162209557211749	0.0175361683472161	0.932924156071898
12	0.0857142857142857	0.093050193050193	0.324324324324324	0.496911196911197
13	0.768508486818346	0.0628385698808234	0.070061394005056	0.0985915492957746
14	0.189203084832905	0.123136246786632	0.547043701799486	0.140616966580977
```
