## Supplementary Data 1 for "Codebook: sequence specificity and genomic binding of poorly-characterized human transcription factors": POU2AF1.txt

```
TF	POU2AF1
Motif	M04488_1.94d
Pos	A	C	G	T
1	0.0	0.0	0.8	0.2
2	0.666666666666667	0.166666666666667	0.166666666666667	0.0
3	0.0	0.166666666666667	0.0	0.833333333333333
4	0.166666666666667	0.0	0.166666666666667	0.666666666666667
5	0.0	0.166666666666667	0.0	0.833333333333333
6	0.0	0.0	1.0	0.0
7	0.0	1.0	0.0	0.0
8	1.0	0.0	0.0	0.0
9	0.166666666666667	0.0	0.166666666666667	0.666666666666667
10	0.666666666666667	0.0	0.166666666666667	0.166666666666667
11	0.166666666666667	0.0	0.0	0.833333333333333
```
