## Supplementary Data 1 for "Codebook: sequence specificity and genomic binding of poorly-characterized human transcription factors": POU2F1.txt

```
TF	POU2F1
Motif	M06001_1.94d
Pos	A	C	G	T
1	0.194576460721275	0.189264746994688	0.172490914173889	0.443667878110148
2	0.456836210919272	0.0872608492767149	0.0781614559029398	0.377741483901073
3	0.0914677381233751	0.0285984400850863	0.0345072086977074	0.845426613093831
4	0.147336983573917	0.0278745644599303	0.742658038825286	0.0821304131408661
5	0.500390930414386	0.431587177482408	0.0242376856919468	0.0437842064112588
6	0.776258680555556	0.025390625	0.0466579861111111	0.151692708333333
7	0.0544747081712062	0.00752269779507134	0.0101167315175097	0.927885862516213
8	0.894026493376656	0.00524868782804299	0.0244938765308673	0.0762309422644339
9	0.116496018202503	0.025028441410694	0.0445961319681456	0.813879408418658
10	0.0232558139534884	0.00946457544618713	0.461600865332612	0.505678745267712
11	0.0788189360663738	0.612981942410932	0.0485602733040508	0.259638848218643
12	0.811295078249036	0.0158766160127013	0.0494443184395555	0.123383987298707
13	0.238799283154122	0.0427867383512545	0.155913978494624	0.5625
14	0.312639821029083	0.0922818791946309	0.366890380313199	0.228187919463087
```
