## Supplementary Data 1 for "Codebook: sequence specificity and genomic binding of poorly-characterized human transcription factors": POU2F2.txt

```
TF	POU2F2
Motif	M06003_1.94d
Pos	A	C	G	T
1	0.20997920997921	0.16008316008316	0.186590436590437	0.443347193347193
2	0.337430610626487	0.103092783505155	0.13441712926249	0.425059476605868
3	0.11730319563523	0.0541699142634451	0.0791114575214341	0.749415432579891
4	0.15889924545051	0.0381713271193964	0.694629383044829	0.108300044385264
5	0.444496268656716	0.451958955223881	0.0335820895522388	0.0699626865671642
6	0.697244379985497	0.0384336475707034	0.0699782451051487	0.194343727338651
7	0.0666351606805293	0.00803402646502836	0.0165406427221172	0.908790170132325
8	0.884951679705476	0.014726184997699	0.0354348826507133	0.0648872526461114
9	0.144933228593873	0.0377062058130401	0.0620581304006284	0.755302435192459
10	0.0400586223742062	0.0205178309721544	0.487054225696141	0.452369320957499
11	0.10761378136963	0.541471714164185	0.0744364100382816	0.276478094427903
12	0.706465833945628	0.0337986774430566	0.108743570903747	0.150991917707568
13	0.277624852536374	0.0684231222965002	0.175383405426661	0.478568619740464
14	0.298647242455775	0.103017689906348	0.322060353798127	0.27627471383975
```
