## Supplementary Data 1 for "Codebook: sequence specificity and genomic binding of poorly-characterized human transcription factors": POU2F3.txt

```
TF	POU2F3
Motif	M06004_1.94d
Pos	A	C	G	T
1	0.0839331794105663	0.128072796414505	0.0528317261985604	0.735162297976368
2	0.975139614483877	0.00432354530715186	0.00954782921996037	0.010989010989011
3	0.0284408329101067	0.0326730997122059	0.0225156593871678	0.91637040799052
4	0.0202219857077695	0.00912270031929451	0.823019613805686	0.14763570016725
5	0.0201433514582303	0.668932278793871	0.0751359367276322	0.235788433020267
6	0.648722627737226	0.00529197080291971	0.00693430656934307	0.339051094890511
7	0.823520462498098	0.0152137532329226	0.0777422790202343	0.0835235052487449
8	0.960092231287691	0.00390209294075913	0.010996807378503	0.0250088683930472
9	0.105944673337257	0.0344320188346086	0.0631253678634491	0.796497939964685
```
