## Supplementary Data 1 for "Codebook: sequence specificity and genomic binding of poorly-characterized human transcription factors": POU3F1.txt

```
TF	POU3F1
Motif	M06006_1.94d
Pos	A	C	G	T
1	0.354230900993491	0.0431654676258993	0.11031175059952	0.492291880781089
2	0.153495440729483	0.0565349544072948	0.0389057750759878	0.751063829787234
3	0.978613861386139	0.00277227722772277	0.0102970297029703	0.00831683168316832
4	0.0169949787562766	0.0204712244109695	0.00811123986095017	0.954422556971804
5	0.0134398837631675	0.00472212132219397	0.897566291318562	0.084271703596077
6	0.0407380781212557	0.592139947280134	0.0989695662592859	0.268152408339324
7	0.570798235058163	0.000401123144805455	0.00842358604091456	0.420377055756117
8	0.826974564926372	0.034471218206158	0.0435073627844712	0.0950468540829987
9	0.958123303606049	0.00775494377665762	0.00969367972082202	0.0244280728964715
10	0.0877074161869286	0.0321706738909583	0.0433457500846597	0.836776159837453
11	0.154593282072036	0.122217725617159	0.250910562525293	0.472278429785512
12	0.443987062628639	0.140546897971185	0.132902087621288	0.282563951778889
```
