## Supplementary Data 1 for "Codebook: sequence specificity and genomic binding of poorly-characterized human transcription factors": POU3F2.txt

```
TF	POU3F2
Motif	M06009_1.94d
Pos	A	C	G	T
1	0.388049901510177	0.0400525279054498	0.112278397898884	0.459619172685489
2	0.104487179487179	0.0416666666666667	0.0256410256410256	0.828205128205128
3	0.969242310577644	0.0120030007501875	0.018754688672168	0.0
4	0.0205580029368576	0.0220264317180617	0.00881057268722467	0.948604992657856
5	0.013768115942029	0.00652173913043478	0.936231884057971	0.0434782608695652
6	0.0360742705570292	0.685411140583554	0.0811671087533156	0.197347480106101
7	0.530454895913647	0.0030840400925212	0.000771010023130301	0.465690053970702
8	0.932851985559567	0.0115523465703971	0.0231046931407942	0.0324909747292419
9	0.985507246376812	0.0045766590389016	0.0	0.0099160945842868
10	0.0449358059914408	0.0135520684736091	0.0199714693295292	0.921540656205421
11	0.0859473023839398	0.103513174404015	0.283563362609787	0.526976160602258
12	0.543542280185107	0.110222970130416	0.10980227177114	0.236432477913336
```
