## Supplementary Data 1 for "Codebook: sequence specificity and genomic binding of poorly-characterized human transcription factors": POU3F3.txt

```
TF	POU3F3
Motif	M06012_1.94d
Pos	A	C	G	T
1	0.546906187624751	0.0558882235528942	0.0578842315369262	0.339321357285429
2	0.224	0.0288	0.0352	0.712
3	0.300664451827243	0.0481727574750831	0.43687707641196	0.214285714285714
4	0.614906832298137	0.304347826086957	0.0186335403726708	0.062111801242236
5	0.634807417974322	0.0185449358059914	0.0328102710413695	0.313837375178317
6	0.117216117216117	0.0549450549450549	0.0128205128205128	0.815018315018315
7	0.846007604562738	0.0380228136882129	0.0228136882129278	0.0931558935361217
8	0.460815047021944	0.0459770114942529	0.0282131661442006	0.464994775339603
9	0.125	0.0569852941176471	0.378676470588235	0.439338235294118
10	0.264150943396226	0.415094339622642	0.0899854862119013	0.230769230769231
11	0.760683760683761	0.0290598290598291	0.0683760683760684	0.141880341880342
12	0.424474187380497	0.0516252390057361	0.0994263862332696	0.424474187380497
```
