## Supplementary Data 1 for "Codebook: sequence specificity and genomic binding of poorly-characterized human transcription factors": POU3F4.txt

```
TF	POU3F4
Motif	M06014_1.94d
Pos	A	C	G	T
1	0.167149276085871	0.104742885671493	0.0863704443334997	0.641737393909136
2	0.566360665940563	0.0446553601991598	0.173953633110316	0.215030340749961
3	0.727283014597714	0.10365508656784	0.0898494964354419	0.0792124023990042
4	0.453019652847511	0.0503514560321331	0.0276861282455889	0.468942762874767
5	0.123645179691957	0.0119794637763833	0.0714489446662864	0.792926411865374
6	0.15869923572606	0.0305709575902892	0.00629402068035366	0.804435786003297
7	0.953843870584743	0.00445235975066785	0.0109824873849807	0.0307212822796082
8	0.0153456495828367	0.0117699642431466	0.0153456495828367	0.95753873659118
9	0.0290225563909774	0.00451127819548872	0.694436090225564	0.27203007518797
10	0.0313848568065908	0.840460311233163	0.0162155093500719	0.111939322610174
11	0.744641408874986	0.032557061754142	0.136716487081451	0.0860850422894218
```
