## Supplementary Data 1 for "Codebook: sequence specificity and genomic binding of poorly-characterized human transcription factors": POU4F1.txt

```
TF	POU4F1
Motif	M09911_1.94d
Pos	A	C	G	T
1	0.552631578947368	0.137426900584795	0.154970760233918	0.154970760233918
2	0.0	0.092964824120603	0.050251256281407	0.85678391959799
3	0.21259842519685	0.107086614173228	0.537007874015748	0.143307086614173
4	0.318568994889267	0.580919931856899	0.0221465076660988	0.0783645655877342
5	0.846153846153846	0.0645161290322581	0.0893300248138958	0.0
6	0.0572139303482587	0.0621890547263682	0.0323383084577114	0.848258706467662
7	0.451948051948052	0.0545454545454545	0.0571428571428571	0.436363636363636
8	0.934246575342466	0.0136986301369863	0.0136986301369863	0.0383561643835616
9	0.0582959641255605	0.143497757847534	0.0336322869955157	0.76457399103139
10	0.117021276595745	0.0141843971631206	0.604609929078014	0.264184397163121
11	0.127177700348432	0.594076655052265	0.0940766550522648	0.184668989547038
12	0.854636591478697	0.0275689223057644	0.0827067669172932	0.0350877192982456
13	0.169590643274854	0.152046783625731	0.146198830409357	0.532163742690059
```
