## Supplementary Data 1 for "Codebook: sequence specificity and genomic binding of poorly-characterized human transcription factors": POU4F2_1.txt

```
TF	POU4F2
Motif	M06016_1.94d
Pos	A	C	G	T
1	0.110417351298061	0.498849819257312	0.168912257640486	0.221820571804141
2	0.105643340857788	0.121896162528217	0.127313769751693	0.645146726862302
3	0.28742802303263	0.542706333973129	0.0844529750479846	0.0854126679462572
4	0.874854481955763	0.0535506402793946	0.0337601862630966	0.0378346915017462
5	0.00333555703802535	0.00266844563042028	0.00200133422281521	0.991994663108739
6	0.0879654614139234	0.104155423637345	0.0496492174851592	0.758229897463573
7	0.854630715123095	0.0164126611957796	0.0123094958968347	0.116647127784291
8	0.853009259259259	0.0243055555555556	0.0445601851851852	0.078125
9	0.261071060762101	0.029351184346035	0.0417095777548919	0.667868177136972
10	0.212220403709765	0.0174577195853792	0.0125477359519913	0.757774140752864
11	0.990390775144138	0.000640614990390775	0.00128122998078155	0.0076873798846893
12	0.0220293724966622	0.00400534045393859	0.00600801068090788	0.967957276368491
13	0.0081537565521258	0.0046592894583576	0.539312754804892	0.447874199184624
14	0.0744500846023689	0.790186125211506	0.0232656514382403	0.112098138747885
15	0.783238489394723	0.0491464045525091	0.0863942058975685	0.0812209001551992
16	0.187307455329636	0.239063462723352	0.174368453481208	0.399260628465804
```
