## Supplementary Data 1 for "Codebook: sequence specificity and genomic binding of poorly-characterized human transcription factors": POU4F2_2.txt

```
TF	POU4F2
Motif	M06017_1.94d
Pos	A	C	G	T
1	0.062609841827768	0.626537785588752	0.148506151142355	0.162346221441125
2	0.0618610747051114	0.0705111402359109	0.0608125819134993	0.806815203145478
3	0.300870053325849	0.615492562447376	0.0471512770137525	0.0364861072130227
4	0.959013546370267	0.0239666550885724	0.0104202848211184	0.00659951372004168
5	0.0	0.0028125	0.00125	0.9959375
6	0.0166910688140556	0.0685212298682284	0.00761346998535871	0.907174231332357
7	0.892642140468227	0.00267558528428094	0.00301003344481605	0.101672240802676
8	0.945385413066021	0.00967853439336329	0.0186657449014863	0.0262703076391289
9	0.210993415402233	0.0151732035499571	0.0234755224735185	0.750357858574291
10	0.0788749617853867	0.00428003668602874	0.00275145215530419	0.91409354937328
11	0.999646643109541	0.0	0.0	0.000353356890459364
12	0.00354838709677419	0.00129032258064516	0.00193548387096774	0.993225806451613
13	0.00137438152831226	0.000549752611324904	0.679219351291919	0.318856514568444
14	0.0216115261472785	0.917822838847385	0.00907150480256137	0.0514941302027748
15	0.90660966787241	0.017428477474515	0.0397895429135153	0.0361723117395594
16	0.156663588796553	0.23730378578024	0.147429978454909	0.458602646968298
```
