## Supplementary Data 1 for "Codebook: sequence specificity and genomic binding of poorly-characterized human transcription factors": POU4F3.txt

```
TF	POU4F3
Motif	M09918_1.94d
Pos	A	C	G	T
1	0.620054200542005	0.0976693766937669	0.215176151761518	0.06710027100271
2	0.0	0.0	0.0	1.0
3	0.3510027100271	0.173008130081301	0.324227642276423	0.151761517615176
4	0.709888418622547	0.270026933435937	0.0	0.020084647941516
5	1.0	0.0	0.0	0.0
6	0.0	0.0	0.0	1.0
7	0.636297376093295	0.0171803415243648	0.0221782590587255	0.324344023323615
8	1.0	0.0	0.0	0.0
9	0.0	0.0	0.0	1.0
10	0.031048758049678	0.0	0.707221711131555	0.261729530818767
11	0.0	0.71450700952676	0.0615754008210053	0.223917589652235
12	1.0	0.0	0.0	0.0
13	0.0982007370474745	0.0796661608497724	0.109256449165402	0.712876652937351
```
