## Supplementary Data 1 for "Codebook: sequence specificity and genomic binding of poorly-characterized human transcription factors": POU5F1_1.txt

```
TF	POU5F1
Motif	M10279_1.94d
Pos	A	C	G	T
1	0.348	0.196	0.188	0.268
2	0.318	0.097	0.206	0.38
3	0.129	0.083	0.047	0.741
4	0.968	0.001	0.014	0.017
5	0.002	0.005	0.001	0.992
6	0.001	0.001	0.901	0.097
7	0.025	0.514	0.091	0.369
8	0.594	0.001	0.01	0.395
9	0.727	0.019	0.13	0.124
10	0.97	0.002	0.007	0.021
11	0.134	0.043	0.08	0.743
12	0.188	0.136	0.247	0.43
```
