## Supplementary Data 1 for "Codebook: sequence specificity and genomic binding of poorly-characterized human transcription factors": POU5F1_2.txt

```
TF	POU5F1
Motif	M09082_1.94d
Pos	A	C	G	T
1	0.303787103377687	0.231832139201638	0.288024564994882	0.176356192425793
2	0.444977991196479	0.129851940776311	0.218554088301987	0.206615979725223
3	0.296343115124154	0.0337697516930023	0.0840632054176072	0.585823927765237
4	0.0207937618714386	0.00249925022493252	0.0	0.976706987903629
5	1.0	0.0	0.0	0.0
6	0.00010230179028133	0.00010230179028133	0.00030690537084399	0.999488491048593
7	0.000306873977086743	0.000306873977086743	0.999386252045827	0.0
8	0.00124797204542618	0.60963434419069	0.0207163359540746	0.368401347809809
9	0.464661406969099	5.47885163269779e-05	0.0	0.535283804514574
10	0.999590750971966	0.000204624514016779	0.00010231225700839	0.00010231225700839
11	0.999897656329956	0.0	0.000102343670044008	0.0
12	0.00428047289033836	0.0	0.0	0.995719527109662
13	0.00778785488958991	0.0290812302839117	0.441443217665615	0.521687697160883
14	0.649860316615671	0.0527471065584675	0.147399228415591	0.14999334841027
15	0.378266850068776	0.199220541036222	0.368332569157879	0.0541800397371236
16	0.0775844421699079	0.239201637666325	0.449846468781986	0.233367451381781
```
