## Supplementary Data 1 for "Codebook: sequence specificity and genomic binding of poorly-characterized human transcription factors": POU5F1B_1.txt

```
TF	POU5F1B
Motif	M06019_1.94d
Pos	A	C	G	T
1	0.0987268259995533	0.132380314198496	0.0601593328866056	0.708733526915345
2	0.982251573625013	0.0021669590341554	0.00691363120421009	0.00866783613662161
3	0.0166666666666667	0.0354775828460039	0.0200779727095517	0.927777777777778
4	0.0274626865671642	0.00801705756929637	0.811855010660981	0.152665245202559
5	0.0264662854102939	0.632996409096954	0.085982178481181	0.254555127011571
6	0.653762324857291	0.00529320186818889	0.00674623767514271	0.334198235599377
7	0.833902759526938	0.0126149802890933	0.0749890494962768	0.0784932106876916
8	0.963071630918656	0.0065762849048968	0.00981384055038446	0.0205382436260623
9	0.126081682167408	0.0434290335624747	0.0606550748079256	0.769834209462192
```
