## Supplementary Data 1 for "Codebook: sequence specificity and genomic binding of poorly-characterized human transcription factors": POU5F1B_2.txt

```
TF	POU5F1B
Motif	M06020_1.94d
Pos	A	C	G	T
1	0.402539792989476	0.0773245194398539	0.055579716447769	0.464555971122902
2	0.0930853353999828	0.0289330922242315	0.0196331697235856	0.8583484026522
3	0.173909065959199	0.0304638184978502	0.738084347269234	0.057542768273717
4	0.399711677078328	0.558385391638635	0.0117251321480058	0.0301777991350312
5	0.841749704441817	0.0179023813545009	0.0249957777402466	0.115352136463435
6	0.0474881516587678	0.00398104265402844	0.00369668246445498	0.944834123222749
7	0.903471403969908	0.00661651409408139	0.0134143025469047	0.0764977793891054
8	0.0757095011457782	0.0263528997003349	0.0193900934249956	0.878547505728891
9	0.020633536762569	0.013755691175046	0.368885014046304	0.596725758016081
10	0.0488819072260211	0.718721123637036	0.0300314174829052	0.202365551654038
11	0.771636476234711	0.0283325592196935	0.0428858956494813	0.157145068896114
12	0.284761904761905	0.0562770562770563	0.0806926406926407	0.578268398268398
```
