## Supplementary Data 1 for "Codebook: sequence specificity and genomic binding of poorly-characterized human transcription factors": POU6F1.txt

```
TF	POU6F1
Motif	M10220_1.94d
Pos	A	C	G	T
1	0.321846249805083	0.23920162170591	0.193045376578824	0.245906751910182
2	0.148471615720524	0.340002031075454	0.311262313394943	0.200264039809079
3	0.196650058305947	0.679847344429132	0.090215201950599	0.0332873953143221
4	0.059393063583815	0.0	0.0138728323699422	0.926734104046243
5	0.0919694930462091	0.867205024674742	0.0308060415732017	0.0100194407058472
6	0.95559529131277	0.0444047086872299	0.0	0.0
7	0.0	0.0	0.0	1.0
8	0.0	0.0372425879947422	0.0261428362786622	0.936614575726596
9	0.934839650145773	0.00145772594752187	0.0397959183673469	0.0239067055393586
10	0.204552541315872	0.300904271905207	0.0648581228562519	0.429685063922669
```
