## Supplementary Data 1 for "Codebook: sequence specificity and genomic binding of poorly-characterized human transcription factors": POU6F2.txt

```
TF	POU6F2
Motif	M06021_1.94d
Pos	A	C	G	T
1	0.387625113739763	0.062177737336973	0.165605095541401	0.384592053381862
2	0.0155928214180641	0.00647249190938511	0.00794351279788173	0.969991173874669
3	0.984179104477612	0.0122388059701493	0.00358208955223881	0.0
4	0.998788245986065	0.0	0.00121175401393517	0.0
5	0.00618921308576481	0.0	0.02210433244916	0.971706454465075
6	0.0236289381563594	0.014585764294049	0.614060676779463	0.347724620770128
7	0.928732394366197	0.032112676056338	0.0180281690140845	0.0211267605633803
8	0.0640578265204387	0.0545862412761715	0.821784646061815	0.0595712861415753
9	0.0621931260229133	0.494739303249942	0.276128127191957	0.166939443535188
10	0.165605095541401	0.176524112829845	0.097361237488626	0.560509554140127
```
