## Supplementary Data 1 for "Codebook: sequence specificity and genomic binding of poorly-characterized human transcription factors": PPARA.txt

```
TF	PPARA
Motif	M06731_1.94d
Pos	A	C	G	T
1	0.485700197238659	0.0961538461538462	0.267751479289941	0.150394477317554
2	0.80276134122288	0.00887573964497041	0.17948717948718	0.00887573964497041
3	0.0	0.0	1.0	0.0
4	0.0	0.014792899408284	0.920118343195267	0.0650887573964497
5	0.0256410256410256	0.0325443786982249	0.0335305719921105	0.90828402366864
6	0.00986193293885602	0.981262327416175	0.0	0.00887573964497041
7	0.877958579881658	0.0022189349112426	0.0574457593688363	0.0623767258382643
```
