## Supplementary Data 1 for "Codebook: sequence specificity and genomic binding of poorly-characterized human transcription factors": PPARD_1.txt

```
TF	PPARD
Motif	M09921_1.94d
Pos	A	C	G	T
1	0.363960546282246	0.219195751138088	0.180424886191199	0.236418816388467
2	0.310891640005564	0.0911809709278064	0.529976352761163	0.0679510363054667
3	0.478523895946763	0.00567150635208711	0.514821536600121	0.000983061101028433
4	0.00760828625235405	0.00150659133709981	0.984331450094162	0.00655367231638418
5	0.00879765395894428	0.000698226504678118	0.843038681748359	0.147465437788018
6	0.0015647120184785	0.00208628269130467	0.03092168988898	0.965427315401237
7	0.0031636863823934	0.802544704264099	0.0640302613480055	0.130261348005502
8	0.988608931804466	0.0	0.0113910681955341	0.0
9	0.905981051565777	0.00245895711289506	0.0626310841107977	0.0289289072105301
10	0.921050722008563	0.000507945722371381	0.0784413322690661	0.0
11	0.00264610266878355	0.000907235200725788	0.993044530127769	0.00340213200272171
12	0.002055134292396	7.08666997377932e-05	0.868046205088229	0.129827793919637
13	0.0	0.00291785126440221	0.0303755798294179	0.96670656890618
14	0.00804758572428271	0.834149755073478	0.0458362491252624	0.111966410076977
15	0.87664790137533	0.00277916340055583	0.116938644623388	0.00363429060072686
16	0.288770864946889	0.286722306525038	0.153793626707132	0.270713201820941
```
