## Supplementary Data 1 for "Codebook: sequence specificity and genomic binding of poorly-characterized human transcription factors": PPARD_2.txt

```
TF	PPARD
Motif	M09922_1.94d
Pos	A	C	G	T
1	0.505766062602965	0.233937397034596	0.0971993410214168	0.163097199341021
2	0.4578125	0.053125	0.4390625	0.05
3	0.591414944356121	0.00158982511923688	0.364069952305246	0.0429252782193959
4	0.0430906389301634	0.0282317979197623	0.897473997028232	0.0312035661218425
5	0.0162721893491124	0.0310650887573964	0.846153846153846	0.106508875739645
6	0.00605143721633888	0.0590015128593041	0.0317700453857791	0.903177004538578
7	0.0328358208955224	0.885074626865672	0.0343283582089552	0.0477611940298507
8	0.9296875	0.01875	0.0296875	0.021875
9	0.0158730158730159	0.317460317460317	0.0253968253968254	0.641269841269841
10	0.042674253200569	0.0554765291607397	0.847795163584637	0.0540540540540541
11	0.751600512163892	0.106274007682458	0.089628681177977	0.0524967989756722
12	0.120358514724712	0.728553137003841	0.089628681177977	0.0614596670934699
13	0.0608020698576973	0.769728331177232	0.120310478654593	0.0491591203104787
14	0.048048048048048	0.354354354354354	0.0495495495495495	0.548048048048048
15	0.107586206896552	0.44551724137931	0.102068965517241	0.344827586206897
16	0.240131578947368	0.0822368421052632	0.212171052631579	0.465460526315789
```
