## Supplementary Data 1 for "Codebook: sequence specificity and genomic binding of poorly-characterized human transcription factors": PRDM1.txt

```
TF	PRDM1
Motif	M06024_1.94d
Pos	A	C	G	T
1	0.350717079530639	0.171229900043459	0.176879617557584	0.301173402868318
2	0.346745562130177	0.019723865877712	0.612228796844181	0.021301775147929
3	0.854477611940298	0.0551409618573798	0.0310945273631841	0.0592868988391376
4	0.910261914984972	0.0137398024903392	0.0476599398883641	0.0283383426363246
5	0.975920036347115	0.00817810086324398	0.0131758291685597	0.00272603362108133
6	0.0148858749586503	0.0105855110817069	0.956003969566656	0.0185246443929871
7	0.0170567235224117	0.128520428401428	0.144783815946053	0.709639032130107
8	0.0205042016806723	0.000336134453781513	0.978823529411765	0.000336134453781513
9	0.987208771128369	0.00685244403837369	0.00411146642302421	0.00182731841023298
10	0.913612565445026	0.00392670157068063	0.0815881326352531	0.00087260034904014
11	0.982597054886212	0.00580098170459616	0.00803212851405622	0.0035698348951361
12	0.00501840080294413	0.00334560053529609	0.987955838072934	0.00368016058882569
13	0.00418021365536461	0.0501625638643753	0.0459823502090107	0.899674872271249
14	0.182529335071708	0.0873533246414602	0.482724902216428	0.247392438070404
15	0.311055065153426	0.226986128625473	0.272383354350567	0.189575451870534
```
