## Supplementary Data 1 for "Codebook: sequence specificity and genomic binding of poorly-characterized human transcription factors": PRDM4_1.txt

```
TF	PRDM4
Motif	M06025_1.94d
Pos	A	C	G	T
1	0.000299295774647887	0.000616197183098592	0.000158450704225352	0.998926056338028
2	0.000123232927838318	0.000598559935214689	0.0	0.999278207136947
3	0.000387289851245489	0.000563330692720711	0.0	0.999049379456034
4	0.000369672751597514	0.996778566021793	0.0	0.0028517612266094
5	0.991294254207777	0.00117835347086653	0.000896955627077507	0.00663043669427883
6	0.997923229905489	0.00146077896478291	0.000246396451891093	0.000369594677836639
7	1.75978882534096e-05	0.00103827540695117	0.998081830180378	0.00086229652441707
8	0.0230838149781284	0.00282838220051649	0.892609314336911	0.0814784884844439
9	0.00937532918992942	0.970750377471119	0.00470522139120053	0.015169071947751
10	0.00681862116232888	0.832328699717062	0.00954255487408397	0.151310124246525
11	0.0423880912162162	0.951928490990991	0.00124929617117117	0.00443412162162162
12	0.000211278764723489	0.999612655598007	0.0	0.000176065637269574
13	0.000140859949994718	0.998239250625066	0.0	0.00161988942493925
```
