## Supplementary Data 1 for "Codebook: sequence specificity and genomic binding of poorly-characterized human transcription factors": PRDM12.txt

```
TF	PRDM12
Motif	M04607_1.94d
Pos	A	C	G	T
1	0.143286573146293	0.399799599198397	0.187374749498998	0.269539078156313
2	0.0	0.0	0.823823823823824	0.176176176176176
3	0.751751751751752	0.0	0.013013013013013	0.235235235235235
4	0.016016016016016	0.983983983983984	0.0	0.0
5	1.0	0.0	0.0	0.0
6	0.0691382765531062	0.130260521042084	0.720440881763527	0.0801603206412826
7	0.157314629258517	0.137274549098196	0.309619238476954	0.395791583166333
8	0.0	0.0	0.0	1.0
9	0.0	0.0	0.517517517517518	0.482482482482482
10	0.988988988988989	0.004004004004004	0.0	0.00700700700700701
11	0.004004004004004	0.995995995995996	0.0	0.0
12	0.0	0.966966966966967	0.033033033033033	0.0
```
