## Supplementary Data 1 for "Codebook: sequence specificity and genomic binding of poorly-characterized human transcription factors": PRDM14.txt

```
TF	PRDM14
Motif	M06945_1.94d
Pos	A	C	G	T
1	0.381	0.072	0.417	0.13
2	0.124	0.224	0.587	0.065
3	0.174	0.027	0.034	0.765
4	0.001	0.001	0.001	0.997
5	0.997	0.001	0.001	0.001
6	0.085	0.081	0.832	0.001
7	0.669	0.001	0.273	0.056
8	0.05	0.02	0.924	0.006
9	0.758	0.155	0.012	0.075
10	0.047	0.908	0.033	0.012
11	0.009	0.942	0.021	0.027
12	0.099	0.38	0.011	0.51
```
