## Supplementary Data 1 for "Codebook: sequence specificity and genomic binding of poorly-characterized human transcription factors": PRDM15.txt

```
TF	PRDM15
Motif	M04608_1.94d
Pos	A	C	G	T
1	0.314629258517034	0.0701402805611222	0.144288577154309	0.470941883767535
2	0.0	0.184184184184184	0.035035035035035	0.780780780780781
3	0.0	0.0	1.0	0.0
4	0.0	0.0	1.0	0.0
5	1.0	0.0	0.0	0.0
6	0.942885771543086	0.0240480961923848	0.031062124248497	0.00200400801603206
7	0.411823647294589	0.307615230460922	0.0110220440881764	0.269539078156313
8	0.0	0.012012012012012	0.001001001001001	0.986986986986987
9	0.0	1.0	0.0	0.0
10	0.0	1.0	0.0	0.0
11	0.367367367367367	0.55955955955956	0.0730730730730731	0.0
12	0.978978978978979	0.013013013013013	0.00800800800800801	0.0
```
