## Supplementary Data 1 for "Codebook: sequence specificity and genomic binding of poorly-characterized human transcription factors": PRDM16.txt

```
TF	PRDM16
Motif	M02602_1.94d
Pos	A	C	G	T
1	0.518518518518518	0.0740740740740737	0.222222222222219	0.185185185185189
2	0.740740740740739	0.037037037037037	0.0740740740740739	0.14814814814815
3	0.0	0.0370370370370369	0.925925925925926	0.0370370370370369
4	1.0	0.0	0.0	0.0
5	0.0370370370370371	0.370370370370371	0.0	0.592592592592592
6	1.0	0.0	0.0	0.0
7	0.962962962962963	0.0	0.0370370370370371	0.0
8	0.0	0.0	1.0	0.0
9	1.0	0.0	0.0	0.0
10	0.0	0.11111111111111	0.0	0.88888888888889
11	0.888888888888889	0.037037037037037	0.0	0.0740740740740739
12	0.85185185185185	0.0	0.14814814814815	0.0
13	0.22222222222222	0.25925925925926	0.25925925925926	0.25925925925926
14	0.55555555555556	0.22222222222222	0.11111111111111	0.11111111111111
```
