## Supplementary Data 1 for "Codebook: sequence specificity and genomic binding of poorly-characterized human transcription factors": PROP1.txt

```
TF	PROP1
Motif	M06027_1.94d
Pos	A	C	G	T
1	0.170098846787479	0.10777045579352	0.0362438220757825	0.685886875343218
2	0.862271315153607	0.0132896099413186	0.0535036244390749	0.0709354504659993
3	0.976544175136826	0.0142689601250977	0.00625488663017983	0.00293197810789679
4	0.112514939388766	0.243469352911047	0.0344886460645382	0.60952706163565
5	0.0892773528952708	0.45278601529577	0.130950522865616	0.326986108943343
6	0.196596596596597	0.271071071071071	0.171171171171171	0.361161161161161
7	0.650605547597343	0.194165907019143	0.0691496288579242	0.0860789165255893
8	0.865108225108225	0.0621645021645022	0.0244155844155844	0.0483116883116883
9	0.00216876971608833	0.00926656151419558	0.00354889589905363	0.985015772870662
10	0.0917052214144085	0.069398545935228	0.0133840052875083	0.825512227362855
11	0.80593644136151	0.0321019519277303	0.0661396999516051	0.0958219067591547
```
