## Supplementary Data 1 for "Codebook: sequence specificity and genomic binding of poorly-characterized human transcription factors": PROX1_1.txt

```
TF	PROX1
Motif	M06028_1.94d
Pos	A	C	G	T
1	0.0516780516780517	0.446391446391446	0.161271161271161	0.340659340659341
2	0.955448354143019	0.00482406356413167	0.0266742338251986	0.0130533484676504
3	0.828494094488189	0.0563484251968504	0.0118110236220472	0.103346456692913
4	0.0183619935878753	0.0	0.981346546196444	0.00029146021568056
5	0.969199769717904	0.00604490500863558	0.0241796200345423	0.000575705238917674
6	0.00902737332556785	0.980489225393128	0.0	0.0104834012813046
7	0.00407276676622319	0.000543035568829758	0.914200380124898	0.0811838175400489
8	0.003248670998228	0.499704666272888	0.00236266981689309	0.494683992911991
9	0.000882352941176471	0.990294117647059	0.00352941176470588	0.00529411764705882
10	0.00114220445459737	0.00085665334094803	0.0365505425471159	0.961450599657339
11	0.00473010573177518	0.0475792988313856	0.0108514190317195	0.93683917640512
12	0.633501633501633	0.164241164241164	0.18027918027918	0.021978021978022
```
