## Supplementary Data 1 for "Codebook: sequence specificity and genomic binding of poorly-characterized human transcription factors": PROX2.txt

```
TF	PROX2
Motif	M09088_1.94d
Pos	A	C	G	T
1	0.115013169446883	0.17910447761194	0.335381913959614	0.370500438981563
2	0.765971755211836	0.01546738399462	0.193006052454607	0.0255548083389375
3	0.644595359366157	0.151669496321449	0.0690435766836446	0.134691567628749
4	0.0	0.0501960784313725	0.893333333333333	0.0564705882352941
5	0.270956816257409	0.00169348010160881	0.693480101608806	0.0338696020321761
6	0.0284584980237154	0.900395256916996	0.000790513833992095	0.0703557312252964
7	0.0954616588419405	0.013302034428795	0.891236306729264	0.0
8	0.0482977038796516	0.0285035629453682	0.0213776722090261	0.901821060965954
9	0.0309446254071661	0.927524429967427	0.0268729641693811	0.0146579804560261
10	0.219899665551839	0.0857023411371237	0.218227424749164	0.476170568561873
11	0.0826612903225806	0.119623655913978	0.032258064516129	0.765456989247312
12	0.224561403508772	0.255263157894737	0.428070175438596	0.0921052631578947
```
