## Supplementary Data 1 for "Codebook: sequence specificity and genomic binding of poorly-characterized human transcription factors": PRRX1.txt

```
TF	PRRX1
Motif	M06029_1.94d
Pos	A	C	G	T
1	0.157544564398694	0.266382124027115	0.178634195330153	0.397439116244037
2	0.0474407473172238	0.00524974909287424	0.0248591059986104	0.922450397591292
3	0.839463238135385	0.0352689078582218	0.0808655636350862	0.0444022903713071
4	0.999874476987448	0.0	0.000125523012552301	0.0
5	0.00842368304381121	0.00814155011889888	0.0202732658901294	0.963161500947161
6	0.0293786950056219	0.0644155090493635	0.0394617532915019	0.866744042653513
7	0.466394071045234	0.0409258515570808	0.406045781461064	0.0866342959366215
8	0.266298435015482	0.1815633107373	0.379236756213909	0.172901498033308
```
