## Supplementary Data 1 for "Codebook: sequence specificity and genomic binding of poorly-characterized human transcription factors": PRRX2.txt

```
TF	PRRX2
Motif	M09090_1.94d
Pos	A	C	G	T
1	0.192737014436672	0.277124572108945	0.18916505432356	0.340973359130823
2	0.0	0.0560393258426966	0.000140449438202247	0.943820224719101
3	1.0	0.0	0.0	0.0
4	1.0	0.0	0.0	0.0
5	0.0	0.0	0.0	1.0
6	0.0	0.000444312796208531	0.00429502369668246	0.995260663507109
7	0.67570281124498	0.0187894434882387	0.288009179575445	0.0174985656913368
8	0.175027164070989	0.146052155016298	0.608475190148497	0.0704454907642159
```
