## Supplementary Data 1 for "Codebook: sequence specificity and genomic binding of poorly-characterized human transcription factors": PTF1A.txt

```
TF	PTF1A
Motif	M09091_1.94d
Pos	A	C	G	T
1	0.217332123411978	0.180127041742287	0.490925589836661	0.111615245009074
2	0.0773006134969325	0.558691206543967	0.0204498977505112	0.343558282208589
3	0.0955701394585726	0.0	0.904429860541427	0.0
4	0.0685785536159601	0.0120532003325021	0.0029093931837074	0.91645885286783
5	0.0	1.0	0.0	0.0
6	1.0	0.0	0.0	0.0
7	0.0	0.0331423895253683	0.902209492635025	0.0646481178396072
8	0.0109075043630017	0.962041884816754	0.0270506108202443	0.0
9	0.0	0.0	0.0	1.0
10	0.0	0.0120805369127517	0.986577181208054	0.00134228187919463
11	0.0317316409791478	0.155938349954669	0.127833182230281	0.684496826835902
12	0.0648343904157858	0.0923185341789993	0.158210007047216	0.684637068357999
```
