## Supplementary Data 1 for "Codebook: sequence specificity and genomic binding of poorly-characterized human transcription factors": PURA_2.txt

```
TF	PURA
Motif	M04618_1.94d
Pos	A	C	G	T
1	0.166666666666667	0.416666666666667	0.25	0.166666666666667
2	0.333333333333333	0.25	0.166666666666667	0.25
3	0.0	1.0	0.0	0.0
4	0.0833333333333333	0.0	0.0	0.916666666666667
5	0.0	0.166666666666667	0.666666666666667	0.166666666666667
6	0.0833333333333333	0.333333333333333	0.333333333333333	0.25
7	0.0	0.833333333333333	0.0	0.166666666666667
8	0.0833333333333333	0.583333333333333	0.0833333333333333	0.25
9	0.166666666666667	0.583333333333333	0.0833333333333333	0.166666666666667
```
