## Supplementary Data 1 for "Codebook: sequence specificity and genomic binding of poorly-characterized human transcription factors": RARA.txt

```
TF	RARA
Motif	M10176_1.94d
Pos	A	C	G	T
1	0.366802443991853	0.217413441955193	0.184215885947047	0.231568228105906
2	0.462099644128114	0.0591637010676157	0.411565836298932	0.0671708185053381
3	0.7222002765159	0.0302192376061624	0.247580485877938	0.0
4	0.0	0.0	1.0	0.0
5	0.0	0.0	0.99746063991874	0.00253936008125952
6	0.0	0.0	0.0069774496915765	0.993022550308423
7	0.0	1.0	0.0	0.0
8	1.0	0.0	0.0	0.0
9	0.257026476578411	0.364052953156823	0.180549898167006	0.19837067209776
10	0.169653767820774	0.218228105906314	0.502851323828921	0.109266802443992
```
