## Supplementary Data 1 for "Codebook: sequence specificity and genomic binding of poorly-characterized human transcription factors": RARB.txt

```
TF	RARB
Motif	M10181_1.94d
Pos	A	C	G	T
1	0.213893053473263	0.158420789605197	0.322838580709645	0.304847576211894
2	0.00188946622579121	0.0524326877657062	0.000472366556447804	0.945205479452055
3	0.0524193548387097	0.0461469534050179	0.896505376344086	0.00492831541218638
4	0.869244135534318	0.0764552562988706	0.026498696785404	0.0278019113814075
5	0.205128205128205	0.789349112426035	0.00355029585798817	0.0019723865877712
6	0.0112414467253177	0.978005865102639	0.00342130987292278	0.00733137829912024
7	0.0083955223880597	0.23740671641791	0.0583022388059702	0.69589552238806
8	0.0839580209895052	0.224387806096952	0.0524737631184408	0.639180409795102
9	0.135432283858071	0.0939530234882559	0.110444777611194	0.660169915042479
10	0.00377180575200377	0.0528052805280528	0.0	0.943422913719943
11	0.041108545034642	0.0295612009237875	0.924249422632794	0.00508083140877598
12	0.853668941979522	0.0947098976109215	0.0349829351535836	0.0166382252559727
13	0.176663927691044	0.822103533278554	0.0	0.00123253903040263
14	0.0188953488372093	0.969476744186046	0.00339147286821705	0.00823643410852713
15	0.0124444444444444	0.229777777777778	0.0982222222222222	0.659555555555556
16	0.108445777111444	0.353823088455772	0.0844577711144428	0.453273363318341
```
