## Supplementary Data 1 for "Codebook: sequence specificity and genomic binding of poorly-characterized human transcription factors": RARG.txt

```
TF	RARG
Motif	M01985_1.94d
Pos	A	C	G	T
1	0.446216126900198	0.17357898215466	0.380122273628552	8.26173165895572e-05
2	5.88096918372148e-05	5.88096918372148e-05	0.999823570924488	5.88096918372148e-05
3	5.8465855940131e-05	5.8465855940131e-05	0.970591674462114	0.0292913938260056
4	5.8465855940131e-05	5.8465855940131e-05	5.8465855940131e-05	0.99982460243218
5	5.8465855940131e-05	0.99982460243218	5.8465855940131e-05	5.8465855940131e-05
6	0.993942601740767	5.88096918372148e-05	0.00593977887555869	5.88096918372148e-05
7	0.284604737003999	0.299984620116887	0.161565672100892	0.253844970778222
8	0.227283053157656	0.284075420263517	0.284075420263517	0.204566106315311
```
