## Supplementary Data 1 for "Codebook: sequence specificity and genomic binding of poorly-characterized human transcription factors": RAX2.txt

```
TF	RAX2
Motif	M06047_1.94d
Pos	A	C	G	T
1	0.14412907542266	0.318108128972492	0.192661022619078	0.34510177298577
2	0.0923203677203937	0.00780538571614414	0.0573262217596808	0.842548024803781
3	0.813447207569287	0.0526040358368919	0.0885874570878339	0.0453612995059868
4	0.971670042257395	0.00312554697071988	0.0184532293151301	0.00675118145675493
5	0.024424946644534	0.0179511501067109	0.0361157220773061	0.921508181171449
6	0.0495791607790133	0.0919497859966005	0.0626651102783068	0.795805942946079
7	0.435655012923412	0.0382714369926994	0.445404253389562	0.0806692966943273
8	0.274479528551944	0.18139941841015	0.406855554697753	0.137265498340153
```
