## Supplementary Data 1 for "Codebook: sequence specificity and genomic binding of poorly-characterized human transcription factors": RAX_1.txt

```
TF	RAX
Motif	M06046_1.94d
Pos	A	C	G	T
1	0.270315091210614	0.158789386401327	0.34742951907131	0.22346600331675
2	0.155537121526338	0.2907507258399	0.117793446702613	0.435918705931149
3	0.0492572322126661	0.00781860828772478	0.0	0.942924159499609
4	0.926623127160968	0.0188244333461391	0.0272762197464464	0.0272762197464464
5	0.951479289940828	0.0	0.0	0.0485207100591716
6	0.00965406275140788	0.00482703137570394	0.0152855993563958	0.970233306516492
7	0.0161812297734628	0.00121359223300971	0.00687702265372168	0.975728155339806
8	0.426631459826481	0.00943040362127499	0.483213881554131	0.0807242549981139
9	0.287313432835821	0.173714759535655	0.398424543946932	0.140547263681592
10	0.143804392871944	0.38168255283879	0.153336096145877	0.32117695814339
```
