## Supplementary Data 1 for "Codebook: sequence specificity and genomic binding of poorly-characterized human transcription factors": RAX_2.txt

```
TF	RAX
Motif	M09095_1.94d
Pos	A	C	G	T
1	0.0324060558034783	0.488051048921883	0.0538849730992201	0.425657922175418
2	0.0113826685689473	0.278332609639601	0.0307983375721109	0.679486384219341
3	1.0	0.0	0.0	0.0
4	1.0	0.0	0.0	0.0
5	0.0	0.0	0.0	1.0
6	0.0	0.0183268360442712	0.0	0.981673163955729
7	0.735167785234899	0.0	0.264832214765101	0.0
8	0.229814231594322	0.291843534620476	0.256880733944954	0.221461499840248
```
