## Supplementary Data 1 for "Codebook: sequence specificity and genomic binding of poorly-characterized human transcription factors": RBAK.txt

```
TF	RBAK
Motif	RBAK.RCADE
Pos	A	C	G	T
1	0.159483	0.187069	0.490517	0.162931
2	0.214655	0.225	0.462931	0.0974138
3	0.10431	0.000862069	0.893966	0.000862069
4	0.500862	0.062931	0.276724	0.159483
5	0.352586	0.000862069	0.64569	0.000862069
6	0.811207	0.000862069	0.187069	0.000862069
7	0.000862069	0.293966	0.70431	0.000862069
8	0.493966	0.00775862	0.497414	0.000862069
9	0.911207	0.0146552	0.0732759	0.000862069
10	0.542241	0.00431034	0.452586	0.000862069
11	0.293966	0.335345	0.266379	0.10431
12	0.473276	0.0525862	0.418103	0.0560345
13	0.273276	0.0422414	0.573276	0.111207
14	0.118103	0.366379	0.50431	0.0112069
15	0.187069	0.607759	0.190517	0.0146552
```
