## Supplementary Data 1 for "Codebook: sequence specificity and genomic binding of poorly-characterized human transcription factors": RBPJ.txt

```
TF	RBPJ
Motif	M00862_1.94d
Pos	A	C	G	T
1	0.282141311171062	0.23566423263687	0.211116064068492	0.271078392123577
2	0.254960259121749	0.210841715080062	0.28177466364163	0.252423362156559
3	0.224711354287181	0.147645880721199	0.381769379877752	0.245873385113867
4	0.123770577702957	0.198032205600172	0.145246118439432	0.532951098257438
5	0.0758508265465114	0.04740693864645	0.015161640748132	0.861580594058907
6	0.0277954059828488	0.902231152658851	0.0128696362107486	0.0571038051475512
7	0.169027170116503	0.550077661904977	0.0744449162011873	0.206450251777332
8	0.00190065472163556	0.945958232230164	0.0238598807015453	0.0282812323466549
9	0.754657269360835	0.0427882571291757	0.112873045800841	0.089681427709149
10	0.140786023040935	0.398314211700349	0.201792747971274	0.259107017287441
```
