## Supplementary Data 1 for "Codebook: sequence specificity and genomic binding of poorly-characterized human transcription factors": RBPJL.txt

```
TF	RBPJL
Motif	M07039_1.94d
Pos	A	C	G	T
1	0.209	0.288	0.155	0.349
2	0.16	0.105	0.235	0.5
3	0.001	0.06	0.001	0.938
4	0.006	0.001	0.001	0.992
5	0.001	0.997	0.001	0.001
6	0.062	0.8	0.001	0.137
7	0.001	0.997	0.001	0.001
8	0.992	0.001	0.001	0.006
9	0.051	0.462	0.323	0.164
10	0.259	0.107	0.611	0.023
```
