## Supplementary Data 1 for "Codebook: sequence specificity and genomic binding of poorly-characterized human transcription factors": REL.txt

```
TF	REL
Motif	M02665_1.94d
Pos	A	C	G	T
1	0.0	0.0	0.941176470588235	0.0588235294117647
2	0.11764705882353	0.0	0.88235294117647	0.0
3	0.88235294117647	0.0	0.0	0.11764705882353
4	0.941176470588235	0.0	0.0	0.0588235294117647
5	0.58823529411765	0.058823529411765	0.058823529411765	0.29411764705882
6	0.176470588235292	0.176470588235292	0.294117647058823	0.352941176470594
7	0.117647058823531	0.529411764705883	0.0588235294117653	0.294117647058821
8	0.058823529411765	0.88235294117647	0.0	0.058823529411765
9	0.058823529411765	0.88235294117647	0.058823529411765	0.0
10	0.23529411764706	0.47058823529412	0.29411764705882	0.0
```
