## Supplementary Data 1 for "Codebook: sequence specificity and genomic binding of poorly-characterized human transcription factors": RELA.txt

```
TF	RELA
Motif	M05337_1.94d
Pos	A	C	G	T
1	0.103672103672104	0.31965431965432	0.257019257019257	0.31965431965432
2	0.12743	0.086393	0.311015	0.475162
3	0.041037	0.0	0.939525	0.019438
4	0.034557	0.0	0.961123	0.00432
5	0.805616	0.012959	0.181425	0.0
6	0.924406	0.025918	0.032397	0.017279
7	0.794816794816795	0.00863900863900864	0.0151190151190151	0.181425181425181
8	0.099352	0.097192	0.304536	0.49892
9	0.0302379697620302	0.552915447084553	0.00215999784000216	0.414686585313415
10	0.056156	0.943844	0.0	0.0
11	0.0	1.0	0.0	0.0
12	0.021598	0.976242	0.0	0.00216
13	0.211663	0.261339	0.073434	0.453564
```
