## Supplementary Data 1 for "Codebook: sequence specificity and genomic binding of poorly-characterized human transcription factors": RELB_1.txt

```
TF	RELB
Motif	M06749_1.94d
Pos	A	C	G	T
1	0.180616740088106	0.110132158590308	0.383259911894273	0.325991189427313
2	0.0	0.0704845814977973	0.713656387665198	0.215859030837004
3	0.039647577092511	0.176211453744493	0.6431718061674	0.140969162995595
4	0.837004405286343	0.0	0.127753303964758	0.0352422907488987
5	0.823788546255506	0.140969162995595	0.0	0.0352422907488987
6	0.854625550660793	0.105726872246696	0.0	0.039647577092511
7	0.114537444933921	0.0	0.436123348017621	0.449339207048458
8	0.0	0.6431718061674	0.0	0.356828193832599
9	0.0	0.823788546255506	0.0	0.176211453744493
10	0.0	0.894273127753304	0.0352422907488987	0.0704845814977973
11	0.0352422907488987	0.748898678414097	0.0748898678414097	0.140969162995595
12	0.110132158590308	0.466960352422907	0.149779735682819	0.273127753303965
```
