## Supplementary Data 1 for "Codebook: sequence specificity and genomic binding of poorly-characterized human transcription factors": RELB_2.txt

```
TF	RELB
Motif	M04634_1.94d
Pos	A	C	G	T
1	0.0833333333333333	0.166666666666667	0.5	0.25
2	0.0	0.5	0.25	0.25
3	0.416666666666667	0.0	0.333333333333333	0.25
4	0.333333333333333	0.25	0.25	0.166666666666667
5	0.461538461538462	0.230769230769231	0.230769230769231	0.0769230769230769
6	0.461538461538462	0.0	0.538461538461538	0.0
7	0.0	0.0	0.923076923076923	0.0769230769230769
8	0.0	0.0	1.0	0.0
9	0.0	0.0769230769230769	0.923076923076923	0.0
10	1.0	0.0	0.0	0.0
11	0.230769230769231	0.461538461538462	0.0769230769230769	0.230769230769231
12	0.153846153846154	0.0769230769230769	0.0	0.769230769230769
13	0.0769230769230769	0.230769230769231	0.0769230769230769	0.615384615384615
14	0.0769230769230769	0.230769230769231	0.0	0.692307692307692
15	0.153846153846154	0.769230769230769	0.0769230769230769	0.0
16	0.153846153846154	0.538461538461538	0.0	0.307692307692308
```
