## Supplementary Data 1 for "Codebook: sequence specificity and genomic binding of poorly-characterized human transcription factors": RFX1.txt

```
TF	RFX1
Motif	M09096_1.94d
Pos	A	C	G	T
1	0.100466049200637	0.462332605745974	0.238628989440151	0.198572355613238
2	0.00766889123053507	0.0	0.992331108769465	0.0
3	0.0	0.00288065843621399	0.000587889476778366	0.996531452087008
4	0.182246250435996	0.0786972445064527	0.0	0.739056505057551
5	0.334933845497226	0.0179790866410585	0.569408877507469	0.0776781903542467
6	0.000381049155341039	0.717684914687328	0.0174859223506499	0.264448113806681
7	0.0	0.831135082127972	0.0	0.168864917872027
8	0.981869786839666	0.000173772011121409	0.014017608897127	0.00393883225208526
9	0.00549228189859513	0.0135861710123143	0.000925015898710759	0.97999653119038
10	0.169003038917753	0.000147044407411038	0.830849916674836	0.0
11	0.263059859453052	0.0193463720260774	0.71759376852087	0.0
12	0.0741793606522206	0.573803904741472	0.0166273331903025	0.335389401416005
13	0.736359687228497	0.000608166811468288	0.0779756733275413	0.185056472632493
14	0.99664863593603	0.000470366886171214	0.00276340545625588	0.000117591721542803
15	0.0	0.993203257748872	5.85926056131716e-05	0.00673814964551474
16	0.19998820128606	0.235148368827798	0.462509586455076	0.102353843431066
```
