## Supplementary Data 1 for "Codebook: sequence specificity and genomic binding of poorly-characterized human transcription factors": RFX2.txt

```
TF	RFX2
Motif	M06048_1.94d
Pos	A	C	G	T
1	0.111179692924929	0.42056940050922	0.281922691150374	0.186328215415477
2	0.0214822024471635	6.95216907675195e-05	0.977961624026696	0.000486651835372636
3	0.00161111670526634	0.00251736985197865	0.00140972711710805	0.994461786325647
4	0.104334148898986	0.0837119888150996	0.00227193289059769	0.809681929395316
5	0.300321498462399	0.0247414034106793	0.579955269779145	0.0949818283477775
6	0.000197199763360284	0.859462301978571	0.00841385657003878	0.13192664168803
7	0.00013111315064901	0.79408679690573	0.000458896027271535	0.20532319391635
8	0.975961190355514	0.00209977554123525	0.00637173267685178	0.0155673014263992
9	0.0182902584493042	0.00646123260437376	0.00377733598409543	0.971471172962227
10	0.215408104841275	0.000318086392264139	0.784146574209555	0.000127234556905656
11	0.0988415419009552	0.00630038615269968	0.894045118894384	0.000812953051961249
12	0.0877782758105483	0.599581652472733	0.0177050649932766	0.294935006723442
13	0.812146800909386	0.000909386164339071	0.0576810652809354	0.129262747645339
14	0.994251221615407	0.00100603621730382	0.00273066973268181	0.00201207243460765
15	0.000562113546936481	0.979623383923553	0.000843170320404722	0.0189713322091062
16	0.17417238294065	0.301371905756039	0.421488219504921	0.10296749179839
```
