## Supplementary Data 1 for "Codebook: sequence specificity and genomic binding of poorly-characterized human transcription factors": RFX3.txt

```
TF	RFX3
Motif	M06050_1.94d
Pos	A	C	G	T
1	0.0730247948869045	0.409772902406963	0.319613798105254	0.197588504600879
2	0.0502956812615734	0.00155307329311272	0.942476554566633	0.00567469087868108
3	0.00482806187801754	0.025716819391073	0.0084244753177653	0.961030643413144
4	0.144330308965186	0.137055837563452	0.00439665853950997	0.714217194931852
5	0.295230001062361	0.0514713693827685	0.497450334643578	0.155848294911293
6	0.000934528063328019	0.805535704469243	0.0210543675443901	0.172475399923039
7	5.48305735277991e-05	0.764255949117228	0.00222063822787586	0.233468582081369
8	0.907392150988616	0.0122079089275015	0.0140802875973637	0.0663196524865189
9	0.0695579104616965	0.026562718827319	0.0183464824237897	0.885532888287195
10	0.219212865002116	0.00248624629707998	0.778247989843419	5.28988573846805e-05
11	0.0860253015592821	0.0284789644012945	0.88278905560459	0.00270667843483377
12	0.128160586759313	0.533950974715306	0.0421926269060027	0.295695811619379
13	0.689174978490169	0.00411076766196106	0.120486918836238	0.186227335011631
14	0.947146672685551	0.0127148929767144	0.0262950005642704	0.0138434337734642
15	0.0050252628704083	0.905284719377304	0.00128362692885429	0.088406390823433
16	0.214137214137214	0.300808500808501	0.351951951951952	0.133102333102333
```
