## Supplementary Data 1 for "Codebook: sequence specificity and genomic binding of poorly-characterized human transcription factors": RFX4.txt

```
TF	RFX4
Motif	M06052_1.94d
Pos	A	C	G	T
1	0.149170825953953	0.411286427306392	0.278538077604251	0.161004669135405
2	0.0332895313184406	0.00120455540954884	0.961892247043364	0.00361366622864652
3	0.00242083857848359	0.0183015396533359	0.0140408637552048	0.965236758012976
4	0.315389967739895	0.112910367512177	0.00803339869694478	0.563666266050984
5	0.35209365150833	0.00882485366951823	0.518415128320576	0.120666366501576
6	0.00565898032578803	0.728686270361752	0.0295642056272477	0.236090543685213
7	5.5546297839249e-05	0.832639004610343	0.00377714825306893	0.163528300838749
8	0.877796706416809	0.0296990346394094	0.0377058489494605	0.0547984099943214
9	0.073907062060532	0.0715377560379089	0.0654234179150107	0.789131763986548
10	0.281042577302898	0.00364254492472074	0.71523393232961	8.0945442771572e-05
11	0.148222424794895	0.001640838650866	0.849863263445761	0.000273473108477666
12	0.169274641708102	0.488081310324656	0.0339280491371746	0.308715998830067
13	0.527714732435568	0.00610278912593938	0.136430120542694	0.329752357895799
14	0.931679989068798	0.013868962219034	0.0259616041538567	0.0284894445583111
15	0.0133615773179078	0.86301667481397	0.000923361034164358	0.122698386833958
16	0.206730769230769	0.247853708791209	0.356885302197802	0.18853021978022
```
