## Supplementary Data 1 for "Codebook: sequence specificity and genomic binding of poorly-characterized human transcription factors": RFX5.txt

```
TF	RFX5
Motif	M06055_1.94d
Pos	A	C	G	T
1	0.111288392500997	0.364180295173514	0.343438372556841	0.181092939768648
2	0.0180009474182852	0.00426338228327807	0.97063003315964	0.00710563713879678
3	0.001998001998002	0.004995004995005	0.011988011988012	0.981018981018981
4	0.00984736582964057	0.0305268340718858	0.000984736582964057	0.95864106351551
5	0.146655587868716	0.0236809306190278	0.781055255504778	0.0486082260074782
6	0.0	0.92863475177305	0.0177304964539007	0.0536347517730496
7	0.0	0.586352941176471	0.00141176470588235	0.412235294117647
8	0.938095238095238	0.00779220779220779	0.0155844155844156	0.0385281385281385
9	0.0519790176442537	0.0257510729613734	0.0157367668097282	0.906533142584645
10	0.0990990990990991	0.00495495495495495	0.895045045045045	0.000900900900900901
11	0.0304592314901593	0.0187441424554827	0.947516401124649	0.00328022492970947
12	0.053125	0.454464285714286	0.0361607142857143	0.45625
13	0.925669835782195	0.00734658599827139	0.0380293863439931	0.0289541918755402
14	0.971718957136544	0.00972160848431286	0.0101634997790544	0.00839593460008838
15	0.00913440626359287	0.953892996955198	0.000869943453675511	0.0361026533275337
16	0.181712962962963	0.314043209876543	0.39891975308642	0.105324074074074
```
