## Supplementary Data 1 for "Codebook: sequence specificity and genomic binding of poorly-characterized human transcription factors": RFX6.txt

```
TF	RFX6
Motif	M02098_1.94d
Pos	A	C	G	T
1	0.0719686146457088	0.0275562705657936	0.876757212911391	0.0237179018771064
2	0.0437505875847487	0.0620850390697344	0.082972152803865	0.811192220541652
3	0.263828037096849	0.19544861701794	0.0353499690430781	0.505373376842133
4	0.277657402152318	0.0502187261307918	0.476462007386349	0.195661864330542
5	0.0405349810133201	0.621518283944785	0.0642104089004576	0.273736326141437
6	0.0277353380187037	0.451559587279055	0.0911683083633784	0.429536766338863
7	0.579358558703091	0.135900304057869	0.150193063799858	0.134548073439182
8	0.268595404785704	0.156523502748827	0.265922835854326	0.308958256611142
9	0.108590775430408	0.168609680862009	0.656935909041511	0.0658636346660729
10	0.169606118035037	0.26334864375712	0.369991042503513	0.19705419570433
```
