## Supplementary Data 1 for "Codebook: sequence specificity and genomic binding of poorly-characterized human transcription factors": RFX7.txt

```
TF	RFX7
Motif	M09102_1.94d
Pos	A	C	G	T
1	0.0	0.575438596491228	0.221052631578947	0.203508771929825
2	0.0	0.00711743772241993	0.99288256227758	0.0
3	0.0	0.0792079207920792	0.0	0.920792079207921
4	0.0	0.0882352941176471	0.0	0.911764705882353
5	0.230582524271845	0.0	0.677184466019418	0.0922330097087379
6	0.00597014925373134	0.832835820895522	0.104477611940299	0.0567164179104478
7	0.0	0.393835616438356	0.0445205479452055	0.561643835616438
8	0.645833333333333	0.0509259259259259	0.240740740740741	0.0625
9	0.132616487455197	0.379928315412186	0.0967741935483871	0.390681003584229
```
