## Supplementary Data 1 for "Codebook: sequence specificity and genomic binding of poorly-characterized human transcription factors": RHOXF1.txt

```
TF	RHOXF1
Motif	M06060_1.94d
Pos	A	C	G	T
1	0.229310344827586	0.266300940438871	0.134169278996865	0.370219435736677
2	0.197406506888966	0.0291767974991316	0.0347342827370615	0.738682412874841
3	0.463679376565544	0.0	0.4241580851656	0.112162538268856
4	0.990683229813665	0.0	0.0	0.0093167701863354
5	0.0	0.0	0.284169278996865	0.715830721003135
6	0.0234457721978521	0.965058236272879	0.0	0.0114959915292694
7	0.0	0.862861779821477	0.00595077089532053	0.131187449283203
8	0.257523510971787	0.490282131661442	0.122884012539185	0.129310344827586
```
