## Supplementary Data 1 for "Codebook: sequence specificity and genomic binding of poorly-characterized human transcription factors": RHOXF2.txt

```
TF	RHOXF2
Motif	M09106_1.94d
Pos	A	C	G	T
1	0.163602278462759	0.376306871439902	0.15386833946211	0.30622251063523
2	0.0	0.0	0.0	1.0
3	0.975729862820964	0.0	0.0242701371790362	0.0
4	1.0	0.0	0.0	0.0
5	0.0	0.0	0.094824773216733	0.905175226783267
6	0.00769930706236439	0.970812626863582	0.0214880660740533	0.0
7	0.0	0.938684353004873	0.0163779101245263	0.044937736870601
8	0.214146658014276	0.386761842959117	0.178527651597087	0.220563847429519
```
