## Supplementary Data 1 for "Codebook: sequence specificity and genomic binding of poorly-characterized human transcription factors": RORB.txt

```
TF	RORB
Motif	M10286_1.94d
Pos	A	C	G	T
1	0.785	0.014	0.029	0.172
2	0.526	0.026	0.024	0.425
3	0.233	0.162	0.201	0.403
4	0.053	0.165	0.235	0.547
5	0.602	0.014	0.358	0.026
6	0.016	0.025	0.907	0.052
7	0.032	0.013	0.928	0.027
8	0.028	0.146	0.05	0.776
9	0.047	0.781	0.017	0.155
10	0.896	0.015	0.063	0.026
11	0.205	0.326	0.145	0.324
```
