## Supplementary Data 1 for "Codebook: sequence specificity and genomic binding of poorly-characterized human transcription factors": RORC.txt

```
TF	RORC
Motif	M10287_1.94d
Pos	A	C	G	T
1	0.042	0.161	0.012	0.785
2	0.153	0.019	0.822	0.006
3	0.661	0.168	0.112	0.059
4	0.008	0.952	0.003	0.036
5	0.074	0.919	0.002	0.005
6	0.011	0.343	0.024	0.623
7	0.753	0.116	0.087	0.043
8	0.249	0.277	0.249	0.225
9	0.431	0.032	0.01	0.527
10	0.12	0.011	0.014	0.855
11	0.416	0.141	0.114	0.329
12	0.255	0.26	0.179	0.306
```
