## Supplementary Data 1 for "Codebook: sequence specificity and genomic binding of poorly-characterized human transcription factors": RUNX1.txt

```
TF	RUNX1
Motif	M03672_1.94d
Pos	A	C	G	T
1	0.338709677419355	0.241935483870968	0.145161290322581	0.274193548387097
2	0.454545454545455	0.227272727272727	0.242424242424242	0.0757575757575758
3	0.895522388059702	0.0895522388059701	0.0	0.0149253731343284
4	0.0	0.985074626865672	0.0	0.0149253731343284
5	0.0	1.0	0.0	0.0
6	0.82089552238806	0.0298507462686567	0.104477611940299	0.0447761194029851
7	0.0	0.985074626865672	0.0149253731343284	0.0
8	0.925373134328358	0.0149253731343284	0.0	0.0597014925373134
9	0.17741935483871	0.258064516129032	0.467741935483871	0.0967741935483871
```
