## Supplementary Data 1 for "Codebook: sequence specificity and genomic binding of poorly-characterized human transcription factors": RUNX3.txt

```
TF	RUNX3
Motif	M06067_1.94d
Pos	A	C	G	T
1	0.523274478330658	0.112932813574868	0.0580142169227241	0.30577849117175
2	0.698846338727768	0.0612081397211985	0.174411152058965	0.0655343694920686
3	0.945582655826558	0.0212466124661247	0.0307859078590786	0.00238482384823848
4	0.0	1.0	0.0	0.0
5	0.0	0.999770773638968	0.000229226361031519	0.0
6	0.29723991507431	0.00424628450106157	0.685932216717779	0.0125815837068491
7	0.0	0.999312636040784	0.000572803299347004	0.000114560659869401
8	0.89992778293614	0.0165067574538327	0.0622098421541318	0.021355617455896
9	0.633524584210909	0.0823589222165735	0.190790907110175	0.0933255864623429
10	0.484751203852327	0.186883742260949	0.157418023389131	0.170947030497592
```
