## Supplementary Data 1 for "Codebook: sequence specificity and genomic binding of poorly-characterized human transcription factors": RXRA.txt

```
TF	RXRA
Motif	M06070_1.94d
Pos	A	C	G	T
1	0.248404234988342	0.0957395303800533	0.61099644536177	0.044859789269834
2	0.429824891734137	0.00300006276281931	0.566440720517166	0.000734324985878366
3	0.00175791888813694	0.00127098360926332	0.993810144760081	0.00316095274251853
4	0.00258878039679085	0.000808507991790534	0.88737639156664	0.109226320044779
5	0.000740104798839516	0.00258543276394604	0.0108548703829796	0.985819592054235
6	0.00101606751541162	0.903056543398973	0.0208824622197284	0.0750449268658867
7	0.9936513268391	0.00111969544283955	0.0049490538573508	0.000279923860709887
8	0.960764984227129	0.00192779530318963	0.0263976515948125	0.0109095688748686
9	0.955119489193217	0.00115301360773607	0.0431836228557754	0.00054387434327173
10	0.000582745731387518	0.000474521524129836	0.998093588964461	0.000849143780021811
11	0.000934586904600244	0.00057513040283092	0.910335572614207	0.0881547100783615
12	0.00094643576318969	0.00194321385420862	0.00936367297623842	0.987746677406363
13	0.00183747703153711	0.915273559080511	0.0182322720965988	0.0646566917913526
14	0.916882381915551	0.00249426214904788	0.0793657447678135	0.00125761116758717
```
