## Supplementary Data 1 for "Codebook: sequence specificity and genomic binding of poorly-characterized human transcription factors": RXRB.txt

```
TF	RXRB
Motif	M09959_1.94d
Pos	A	C	G	T
1	0.329284550436972	0.0930232558139535	0.496370908013628	0.0813212857354466
2	0.494964238797256	0.0121150197051525	0.490439351919428	0.00248138957816377
3	0.0167023554603854	0.00456816559600286	0.963740185581727	0.0149892933618844
4	0.00616827041697508	0.000863557858376511	0.832839871699975	0.160128300024673
5	0.00155564983736388	0.00692971291189365	0.0367699052467826	0.95474473200396
6	0.0133364258378754	0.782906181143454	0.0747999536124319	0.128957439406239
7	0.983107616135139	0.000582495995340032	0.0160186398718509	0.000291247997670016
8	0.888523295604106	0.00315872598052119	0.0638325875230324	0.0444853908923401
9	0.900613660618997	0.00173425827107791	0.0973852721451441	0.000266808964781217
10	0.00395720357613953	0.00102594166788803	0.989447457130295	0.00556939762567785
11	0.00127372309259967	0.000254744618519934	0.859890459814036	0.138581072474844
12	0.00113976349907394	0.00555634705798547	0.0314859666619176	0.961817922781023
13	0.0116179527944234	0.825608413843708	0.0497737556561086	0.11299987770576
14	0.867291880781089	0.00346865364850976	0.124614594039054	0.00462487153134635
15	0.286222222222222	0.28637037037037	0.150074074074074	0.277333333333333
```
