## Supplementary Data 1 for "Codebook: sequence specificity and genomic binding of poorly-characterized human transcription factors": RXRG.txt

```
TF	RXRG
Motif	M06075_1.94d
Pos	A	C	G	T
1	0.223952370048088	0.108770322876116	0.613292878406228	0.0539844286695672
2	0.404124591096572	0.00179206371782108	0.593514436068838	0.000568909116768596
3	0.00206890727917581	0.000168890390136801	0.994511062320554	0.00325114001013342
4	0.00386817854298608	0.000341309871439948	0.846145094618681	0.149645416966893
5	0.000127262083534832	0.000890834584743821	0.00320700450507776	0.995774898826644
6	0.000453926463912846	0.923740354062642	0.0118993580182868	0.0639063614551585
7	0.997894847639598	0.0	0.00199989474238198	0.000105257618020104
8	0.956753455837451	0.000388608227391329	0.0269249986121135	0.0159329373230445
9	0.95268748917499	0.0	0.0471681773569655	0.00014433346804457
10	0.000304444895473919	3.38272106082132e-05	0.998985183681754	0.000676544212164265
11	0.000377014672154325	3.14178893461937e-05	0.876653366426843	0.122938201011656
12	5.30349234971229e-05	0.000450796849725544	0.00355333987430723	0.99594282835247
13	0.00144511347846225	0.925669291338583	0.0173228346456693	0.0555627605372858
14	0.938750959815715	0.0011005886869721	0.059457384182237	0.000691067315075505
```
