## Supplementary Data 1 for "Codebook: sequence specificity and genomic binding of poorly-characterized human transcription factors": SALL1.txt

```
TF	SALL1
Motif	M04672_1.94d
Pos	A	C	G	T
1	0.324649298597194	0.144288577154309	0.323647294589178	0.207414829659319
2	0.452905811623247	0.00701402805611222	0.540080160320641	0.0
3	0.0	0.285571142284569	0.105210420841683	0.609218436873748
4	0.00501504513540622	0.608826479438315	0.0651955867602808	0.320962888665998
5	0.003003003003003	0.994994994994995	0.0	0.002002002002002
6	0.941941941941942	0.0570570570570571	0.0	0.001001001001001
7	0.852705410821643	0.00200400801603206	0.120240480961924	0.0250501002004008
8	0.992985971943888	0.00701402805611222	0.0	0.0
9	0.791583166332665	0.207414829659319	0.00100200400801603	0.0
10	0.0200400801603206	0.218436873747495	0.460921843687375	0.30060120240481
11	0.239719157472417	0.253761283851555	0.235707121364092	0.270812437311936
```
