## Supplementary Data 1 for "Codebook: sequence specificity and genomic binding of poorly-characterized human transcription factors": SALL2.txt

```
TF	SALL2
Motif	M04674_1.94d
Pos	A	C	G	T
1	0.0416666666666667	0.958333333333333	0.0	0.0
2	0.0	0.916666666666667	0.0	0.0833333333333333
3	0.0833333333333333	0.875	0.0	0.0416666666666667
4	0.791666666666667	0.0	0.208333333333333	0.0
5	0.0	1.0	0.0	0.0
6	0.0714285714285714	0.928571428571429	0.0	0.0
7	0.0	1.0	0.0	0.0
```
