## Supplementary Data 1 for "Codebook: sequence specificity and genomic binding of poorly-characterized human transcription factors": SALL3.txt

```
TF	SALL3.FL
Motif	PWM001887
Pos	A	C	G	T
1	0.4541108598153063	0.1474194360954028	0.2555410690712019	0.1429286350180889
2	0.4758932204659728	0.0239816692400844	0.0417473309799569	0.4583777793139859
3	0.0426296877898690	0.0192143085656339	0.0171993743579241	0.9209566292865731
4	0.9396046478363574	0.0258385693922876	0.0049385655515332	0.0296182172198216
5	0.0177920020660740	0.0122213016094646	0.0231519904486745	0.9468347058757868
6	0.0050439215885377	0.0902506165158726	0.5757444045369238	0.3289610573586659
7	0.6610959640151399	0.0399036003323793	0.0783190453251206	0.2206813903273603
8	0.6152660879182117	0.0369931398101319	0.0323969826958135	0.3153437895758430
9	0.3475695673945738	0.0503996955189459	0.0150132365900821	0.5870175004963981
10	0.2750055969077709	0.1436924662863711	0.0505445600698270	0.5307573767360312
11	0.4042511153029586	0.1353693393630209	0.0779634687002306	0.3824160766337899
12	0.2780609219808994	0.1785916535440893	0.1290479771427549	0.4142994473322563
```
