## Supplementary Data 1 for "Codebook: sequence specificity and genomic binding of poorly-characterized human transcription factors": SALL4.txt

```
TF	SALL4
Motif	M03891_1.94d
Pos	A	C	G	T
1	0.00401203610832497	0.0230692076228686	0.855566700100301	0.117352056168506
2	0.0100200400801603	0.963927855711423	0.0	0.0260521042084168
3	0.0	0.24248496993988	0.00400801603206413	0.753507014028056
4	0.0100200400801603	0.0480961923847695	0.934869739478958	0.00701402805611222
5	0.951951951951952	0.0	0.0	0.048048048048048
6	0.0	0.0	0.0	1.0
7	1.0	0.0	0.0	0.0
8	0.845691382765531	0.0	0.0	0.154308617234469
9	0.0360721442885772	0.94188376753507	0.0210420841683367	0.00100200400801603
10	0.791583166332665	0.0120240480961924	0.196392785571142	0.0
11	0.002002002002002	0.0	0.996996996996997	0.001001001001001
12	0.486973947895792	0.250501002004008	0.231462925851703	0.031062124248497
```
