## Supplementary Data 1 for "Codebook: sequence specificity and genomic binding of poorly-characterized human transcription factors": SATB1_1.txt

```
TF	SATB1
Motif	M04677_1.94d
Pos	A	C	G	T
1	0.625	0.0	0.125	0.25
2	0.125	0.0	0.375	0.5
3	0.5	0.0	0.0	0.5
4	0.625	0.125	0.0	0.25
5	0.5	0.125	0.0	0.375
6	0.0	0.0	0.0	1.0
7	1.0	0.0	0.0	0.0
8	1.0	0.0	0.0	0.0
9	0.25	0.25	0.0	0.5
10	0.0	0.0	1.0	0.0
11	0.625	0.0	0.375	0.0
12	0.142857142857143	0.428571428571429	0.0	0.428571428571429
13	0.571428571428571	0.428571428571429	0.0	0.0
14	0.142857142857143	0.428571428571429	0.142857142857143	0.285714285714286
15	0.5	0.0	0.0	0.5
16	0.5	0.0	0.0	0.5
```
