## Supplementary Data 1 for "Codebook: sequence specificity and genomic binding of poorly-characterized human transcription factors": SATB2_2.txt

```
TF	SATB2
Motif	M04678_1.94d
Pos	A	C	G	T
1	0.727272727272727	0.0	0.0909090909090909	0.181818181818182
2	0.0	0.0	0.0	1.0
3	1.0	0.0	0.0	0.0
4	1.0	0.0	0.0	0.0
5	1.0	0.0	0.0	0.0
6	0.363636363636364	0.0909090909090909	0.181818181818182	0.363636363636364
```
