## Supplementary Data 1 for "Codebook: sequence specificity and genomic binding of poorly-characterized human transcription factors": SCRT1.txt

```
TF	SCRT1
Motif	M09114_1.94d
Pos	A	C	G	T
1	0.307258410234426	0.250174860675526	0.153606642449403	0.288960086640644
2	0.0325660173993379	0.0343213488336285	0.682438986835014	0.250673646932019
3	0.0	0.984014564507893	0.0	0.0159854354921072
4	0.937752576010833	0.0279711402153905	0.00251782578338235	0.0317584579903942
5	1.0	0.0	0.0	0.0
6	0.0	1.0	0.0	0.0
7	1.0	0.0	0.0	0.0
8	0.186322746465945	0.0	0.813677253534055	0.0
9	0.0	0.0	1.0	0.0
10	0.0	0.00308156012416213	0.0	0.996918439875838
11	0.222445341937231	0.106473229394644	0.458067281875409	0.213014146792717
```
