## Supplementary Data 1 for "Codebook: sequence specificity and genomic binding of poorly-characterized human transcription factors": SCRT2_1.txt

```
TF	SCRT2
Motif	M06080_1.94d
Pos	A	C	G	T
1	0.445578231292517	0.0782312925170068	0.398809523809524	0.0773809523809524
2	0.332179930795848	0.186851211072664	0.0259515570934256	0.455017301038062
3	0.00446144040790312	0.0165710643722116	0.775653282345443	0.203314212874442
4	0.00070323488045007	0.99929676511955	0.0	0.0
5	0.983535528596187	0.012998266897747	0.00259965337954939	0.000866551126516464
6	1.0	0.0	0.0	0.0
7	0.0092264017033357	0.98722498225692	0.0014194464158978	0.0021291696238467
8	0.995697074010327	0.00430292598967298	0.0	0.0
9	0.0914593140551446	0.00336247478143914	0.905178211163416	0.0
10	0.0	0.0100200400801603	0.98997995991984	0.0
11	0.00252100840336134	0.00168067226890756	0.0	0.995798319327731
12	0.0726294552790854	0.0403496973772697	0.726967047747142	0.160053799596503
13	0.114509803921569	0.232941176470588	0.44	0.212549019607843
```
