## Supplementary Data 1 for "Codebook: sequence specificity and genomic binding of poorly-characterized human transcription factors": SCRT2_2.txt

```
TF	SCRT2
Motif	M09116_1.94d
Pos	A	C	G	T
1	0.297495085293931	0.269465406810831	0.137573720591033	0.295465787304204
2	0.00766722655864045	0.0138622665744492	0.779033692322893	0.199436814544017
3	0.0	0.995052878669325	0.0	0.00494712133067468
4	0.986734412935199	0.00422997021500263	0.0	0.00903561684979851
5	1.0	0.0	0.0	0.0
6	5.07221567061031e-05	0.999809791912352	0.000101444313412206	3.80416175295774e-05
7	0.999923908080962	0.0	7.60919190381981e-05	0.0
8	0.127819382528954	0.0	0.872180617471046	0.0
9	0.0	0.0	1.0	0.0
10	0.0	0.0	0.0	1.0
11	0.192336960657484	0.0793445450625269	0.532531770793699	0.19578672348629
```
