## Supplementary Data 1 for "Codebook: sequence specificity and genomic binding of poorly-characterized human transcription factors": SEBOX.txt

```
TF	SEBOX
Motif	M01308_1.94d
Pos	A	C	G	T
1	0.300376686677886	0.283462172729066	0.208080571810325	0.208080571810325
2	0.450588220861299	0.286376702570728	0.0953839158535235	0.167651163742049
3	0.0720064724764644	0.20247409646421	8.68057748305597e-05	0.725432628312095
4	8.68057748305597e-05	8.68057748305597e-05	8.68057748305597e-05	0.999739585703111
5	0.999739585703111	8.68057748305597e-05	8.68057748305597e-05	8.68057748305597e-05
6	0.999739585703111	8.68057748305597e-05	8.68057748305597e-05	8.68057748305597e-05
7	8.68057748305597e-05	8.68057748305597e-05	8.68057748305597e-05	0.999739585703111
8	8.68057748305597e-05	8.68057748305597e-05	8.68057748305597e-05	0.999739585703111
9	0.873981298863385	0.0420062347214061	0.0420062347214061	0.0420062347214061
10	0.310357572843838	0.154702890678206	0.380236648827346	0.154702890678206
```
