## Supplementary Data 1 for "Codebook: sequence specificity and genomic binding of poorly-characterized human transcription factors": SHOX2.txt

```
TF	SHOX2
Motif	M06082_1.94d
Pos	A	C	G	T
1	0.11980166346769	0.364203454894434	0.144433781190019	0.371561100447857
2	0.0609040211329615	0.00249486351628999	0.0192251247431758	0.917375990607573
3	0.913888888888889	0.0328947368421053	0.0159356725146199	0.037280701754386
4	0.986896116198295	0.000789390590464162	0.00173665929902116	0.0105778339122198
5	0.00468969829607629	0.00453337501954041	0.0136001250586212	0.977176801625762
6	0.046169239565466	0.0148656375071469	0.0454545454545455	0.893510577472842
7	0.447205882352941	0.0210294117647059	0.471911764705882	0.0598529411764706
8	0.264277715565509	0.182690769476884	0.405695088785794	0.147336426171813
```
