## Supplementary Data 1 for "Codebook: sequence specificity and genomic binding of poorly-characterized human transcription factors": SHOX.txt

```
TF	SHOX
Motif	M01294_1.94d
Pos	A	C	G	T
1	0.179192824468859	0.301407285357792	0.162140372625712	0.357259517547637
2	0.0742348752846499	0.0304849785950762	0.00882187169147215	0.886458274428802
3	0.851714649990906	0.0478107999028498	0.0549955104293535	0.0454790396768906
4	0.990748801415385	0.00174798032834959	0.00509602601471262	0.00240719224155322
5	0.0147200716080914	0.0153208091264815	0.0268217192174802	0.943137400047947
6	0.0979115967850919	0.0496036786866717	0.0842732923395774	0.768211432188659
7	0.416004387704928	0.0484579207494818	0.424408233792144	0.111129457753447
8	0.301403177401341	0.186503280428668	0.37934604205537	0.13274750011462
```
