## Supplementary Data 1 for "Codebook: sequence specificity and genomic binding of poorly-characterized human transcription factors": SIM1.txt

```
TF	SIM1
Motif	M04175_1.94d
Pos	A	C	G	T
1	0.173913043478261	0.217391304347826	0.304347826086957	0.304347826086957
2	0.260869565217391	0.304347826086957	0.391304347826087	0.0434782608695652
3	0.173913043478261	0.565217391304348	0.217391304347826	0.0434782608695652
4	0.173913043478261	0.521739130434783	0.173913043478261	0.130434782608696
5	0.0434782608695652	0.130434782608696	0.739130434782609	0.0869565217391304
6	0.0	1.0	0.0	0.0
7	1.0	0.0	0.0	0.0
8	0.0	1.0	0.0	0.0
9	0.0	0.0	1.0	0.0
10	0.0	0.0434782608695652	0.0	0.956521739130435
11	0.434782608695652	0.391304347826087	0.130434782608696	0.0434782608695652
12	0.0869565217391304	0.478260869565217	0.217391304347826	0.217391304347826
13	0.173913043478261	0.130434782608696	0.478260869565217	0.217391304347826
14	0.0869565217391304	0.652173913043478	0.173913043478261	0.0869565217391304
```
