## Supplementary Data 1 for "Codebook: sequence specificity and genomic binding of poorly-characterized human transcription factors": SIX1_1.txt

```
TF	SIX1
Motif	M09121_1.94d
Pos	A	C	G	T
1	0.315878023133544	0.271713985278654	0.321976866456362	0.0904311251314406
2	0.11781740588325	0.52842554488645	0.1964639536656	0.157293095564701
3	0.216616654163541	0.10821455363841	0.675168792198049	0.0
4	0.0	0.0148623853211009	0.112477064220183	0.872660550458716
5	0.887976101568335	0.0123226288274832	0.0997012696041822	0.0
6	0.0246394230769231	0.0226362179487179	0.0	0.952724358974359
7	0.0225336110585116	0.900587010035978	0.0	0.0768793789055103
8	0.549812030075188	0.0682330827067669	0.344172932330827	0.037781954887218
9	0.200870010235415	0.293756397134084	0.190762538382804	0.314611054247697
10	0.232386961093586	0.203785488958991	0.312302839116719	0.251524710830705
```
