## Supplementary Data 1 for "Codebook: sequence specificity and genomic binding of poorly-characterized human transcription factors": SIX1_2.txt

```
TF	SIX1
Motif	M09119_1.94d
Pos	A	C	G	T
1	0.270130509726668	0.39817778872199	0.236887466141344	0.0948042354099975
2	0.120680197476687	0.610714938745657	0.132016822088133	0.136588041689523
3	0.16991341991342	0.120995670995671	0.709090909090909	0.0
4	0.0	0.0	0.19408612820004	0.80591387179996
5	1.0	0.0	0.0	0.0
6	0.0	0.0	0.00684764000978234	0.993152359990218
7	0.103064610579738	0.792699590083935	0.0511419090376732	0.0530938902986531
8	0.518267119185466	0.0860451187861849	0.292473547614294	0.103214214414055
9	0.192934782608696	0.288842710997442	0.157928388746803	0.360294117647059
10	0.227776409751293	0.252154641713864	0.226545185914799	0.293523762620044
```
