## Supplementary Data 1 for "Codebook: sequence specificity and genomic binding of poorly-characterized human transcription factors": SIX2_1.txt

```
TF	SIX2
Motif	M09125_1.94d
Pos	A	C	G	T
1	0.295224312590449	0.412445730824891	0.163531114327062	0.128798842257598
2	0.0655737704918033	0.668032786885246	0.172131147540984	0.0942622950819672
3	0.139044943820225	0.14747191011236	0.686797752808989	0.026685393258427
4	0.0	0.095959595959596	0.0808080808080808	0.823232323232323
5	0.675414364640884	0.0455801104972376	0.252762430939227	0.0262430939226519
6	0.225454545454545	0.101818181818182	0.08	0.592727272727273
7	0.0498533724340176	0.717008797653959	0.107038123167155	0.126099706744868
8	0.468390804597701	0.0766283524904215	0.39272030651341	0.0622605363984674
9	0.116719242902208	0.427444794952681	0.11198738170347	0.34384858044164
10	0.175869120654397	0.368098159509202	0.206543967280164	0.249488752556237
```
