## Supplementary Data 1 for "Codebook: sequence specificity and genomic binding of poorly-characterized human transcription factors": SIX2_2.txt

```
TF	SIX2
Motif	M09123_1.94d
Pos	A	C	G	T
1	0.263595166163142	0.418177240684794	0.207452165156093	0.110775427995972
2	0.080979020979021	0.555524475524475	0.239020979020979	0.124475524475524
3	0.179024136134746	0.110435839555478	0.689703073450252	0.0208369508595242
4	0.0268429487179487	0.0955528846153846	0.0819310897435897	0.795673076923077
5	0.809951060358891	0.0346655791190865	0.144168026101142	0.0112153344208809
6	0.087426326129666	0.0777996070726916	0.0544204322200393	0.780353634577603
7	0.0451051779935275	0.803398058252427	0.0538025889967638	0.0976941747572816
8	0.501405405405405	0.0951351351351351	0.357621621621622	0.0458378378378378
9	0.13040306401605	0.330840780594565	0.14499361663323	0.393762538756155
10	0.174974823766365	0.309667673716012	0.292044310171198	0.223313192346425
```
