## Supplementary Data 1 for "Codebook: sequence specificity and genomic binding of poorly-characterized human transcription factors": SIX3.txt

```
TF	SIX3
Motif	M09127_1.94d
Pos	A	C	G	T
1	0.168923381770145	0.356010568031704	0.299702774108322	0.175363276089828
2	0.145230769230769	0.444923076923077	0.300307692307692	0.109538461538462
3	0.275177140202114	0.190730630735277	0.512719247299338	0.021372981763271
4	0.0	0.00152578577967653	0.0744583460482148	0.924015868172109
5	0.968804991201408	0.0	0.0311950087985922	0.0
6	0.0	0.0	0.0	1.0
7	0.189412635735439	0.747285291214215	0.011599210266535	0.0517028627838105
8	0.515471370734529	0.0371602082128398	0.360179294389821	0.0871891266628109
9	0.147191140846695	0.333141077402238	0.154227707924789	0.365440073826278
10	0.205250990752972	0.292602377807133	0.250825627476882	0.251321003963012
```
