## Supplementary Data 1 for "Codebook: sequence specificity and genomic binding of poorly-characterized human transcription factors": SIX4.txt

```
TF	SIX4
Motif	M09129_1.94d
Pos	A	C	G	T
1	0.291588785046729	0.4	0.188785046728972	0.119626168224299
2	0.0821309655937847	0.593784683684795	0.166481687014428	0.157602663706992
3	0.0135135135135135	0.0304054054054054	0.903716216216216	0.0523648648648649
4	0.0412903225806452	0.132903225806452	0.135483870967742	0.690322580645161
5	0.730874316939891	0.0491803278688525	0.162568306010929	0.0573770491803279
6	0.0789473684210526	0.087719298245614	0.162907268170426	0.670426065162907
7	0.0	0.846518987341772	0.0585443037974684	0.0949367088607595
8	0.545918367346939	0.0806122448979592	0.28469387755102	0.0887755102040816
9	0.1082910321489	0.269881556683587	0.169204737732657	0.452622673434856
10	0.160747663551402	0.216822429906542	0.226168224299065	0.396261682242991
```
