## Supplementary Data 1 for "Codebook: sequence specificity and genomic binding of poorly-characterized human transcription factors": SIX5.txt

```
TF	SIX5
Motif	M05532_1.94d
Pos	A	C	G	T
1	0.030992	0.01343	0.930785	0.024793
2	0.0702479297520702	0.0351239648760351	0.813016186983813	0.0816119183880816
3	0.809917	0.056818	0.070248	0.063017
4	0.149793	0.066116	0.725207	0.058884
5	0.08781	0.121901	0.123967	0.666322
6	0.049587	0.076446	0.07438	0.799587
7	0.028926	0.104339	0.790289	0.076446
8	0.061983	0.080579	0.100207	0.757231
```
