## Supplementary Data 1 for "Codebook: sequence specificity and genomic binding of poorly-characterized human transcription factors": SIX6.txt

```
TF	SIX6
Motif	M09131_1.94d
Pos	A	C	G	T
1	0.292863762743281	0.295026258881681	0.329317269076305	0.0827927092987334
2	0.0708259325044405	0.492895204262877	0.225577264653641	0.210701598579041
3	0.137028014616322	0.27324401136825	0.519894437677629	0.0698335363377994
4	0.0279739272134709	0.0	0.0931558935361217	0.878870179250407
5	0.884153005464481	0.0	0.115846994535519	0.0
6	0.0	0.0640434192672999	0.0578018995929444	0.878154681139756
7	0.109812515217921	0.787923058193328	0.058436815193572	0.043827611395179
8	0.501869658119658	0.0750534188034188	0.362446581196581	0.0606303418803419
9	0.173524522028263	0.310681629260183	0.153990024937656	0.361803823773899
10	0.166563658838072	0.27008652657602	0.259270704573548	0.304079110012361
```
