## Supplementary Data 1 for "Codebook: sequence specificity and genomic binding of poorly-characterized human transcription factors": SKOR1.txt

```
TF	SKOR1
Motif	M09133_1.94d
Pos	A	C	G	T
1	0.300705467372134	0.21957671957672	0.225749559082892	0.253968253968254
2	0.583855799373041	0.036833855799373	0.0736677115987461	0.30564263322884
3	0.343612334801762	0.175330396475771	0.26784140969163	0.213215859030837
4	0.255506607929515	0.509251101321586	0.144493392070485	0.0907488986784141
5	0.0701754385964912	0.0640732265446224	0.448512585812357	0.417238749046529
6	0.0	0.0	0.837004405286344	0.162995594713656
7	0.0	0.0	0.010462074978204	0.989537925021796
8	0.956192080876158	0.0	0.0438079191238416	0.0
9	0.931855500821018	0.0476190476190476	0.0205254515599343	0.0
10	0.0133647798742138	0.044811320754717	0.0495283018867925	0.892295597484277
11	0.0	0.0260504201680672	0.0201680672268908	0.953781512605042
12	0.996488147497805	0.0	0.00351185250219491	0.0
13	0.560770750988142	0.358201581027668	0.0108695652173913	0.0701581027667984
14	0.1215859030837	0.322466960352423	0.33568281938326	0.220264317180617
```
