## Supplementary Data 1 for "Codebook: sequence specificity and genomic binding of poorly-characterized human transcription factors": SKOR2.txt

```
TF	SKOR2
Motif	M09135_1.94d
Pos	A	C	G	T
1	0.210881294964029	0.232464028776978	0.234487410071942	0.32216726618705
2	0.610409806073911	0.0829674350530552	0.103183315038419	0.203439443834614
3	0.355665467625899	0.151528776978417	0.301258992805755	0.191546762589928
4	0.1588175789592	0.546925930088794	0.181184668989547	0.113071821962459
5	0.0831263137779476	0.0668832409707625	0.358589719090388	0.491400726160902
6	0.0054773082942097	0.0	0.752067963335569	0.242454728370221
7	0.0	0.0	0.0	1.0
8	1.0	0.0	0.0	0.0
9	1.0	0.0	0.0	0.0
10	0.0	0.0	0.0	1.0
11	0.0	0.0	0.0	1.0
12	1.0	0.0	0.0	0.0
13	0.790544743623922	0.138096507597974	0.0	0.0713587487781036
14	0.134217625899281	0.225831834532374	0.406025179856115	0.23392535971223
```
