## Supplementary Data 1 for "Codebook: sequence specificity and genomic binding of poorly-characterized human transcription factors": SLC2A4RG.txt

```
TF	SLC2A4RG
Motif	PWM001936
Pos	A	C	G	T
1	0.0662644270187310	0.0916181386255180	0.8010070006517100	0.0411104337040390
2	0.0054036595818685	0.9466093588899500	0.0433659209202370	0.0046210606079428
3	0.0108615093664550	0.9737407038258100	0.0119221038104730	0.0034756829972655
4	0.0044076639381128	0.0117966049422380	0.9792338631953600	0.0045618679242858
5	0.0072208893340477	0.0994619272786560	0.8875055321329600	0.0058116512543384
6	0.0034638535976843	0.9229232017634200	0.0558940012353600	0.0177189434035390
7	0.0210055529033390	0.9573481745772500	0.0138445689590190	0.0078017035603910
8	0.0061368133657290	0.0313353204919470	0.9543746712421400	0.0081531949001829
9	0.0094856956176786	0.0946352732533720	0.8891002006813800	0.0067788304475662
10	0.0312192433368760	0.4167814915423300	0.2675616445546800	0.2844376205661200
```
