## Supplementary Data 1 for "Codebook: sequence specificity and genomic binding of poorly-characterized human transcription factors": SMAD1.txt

```
TF	SMAD1
Motif	M06764_1.94d
Pos	A	C	G	T
1	0.182741116751269	0.0	0.553299492385787	0.263959390862944
2	0.182741116751269	0.0812182741116751	0.644670050761421	0.0913705583756345
3	0.0913705583756345	0.908629441624365	0.0	0.0
4	0.908629441624365	0.0	0.0	0.0913705583756345
5	0.0	0.182741116751269	0.817258883248731	0.0
6	0.954314720812182	0.0	0.0456852791878173	0.0
7	0.0456852791878173	0.609137055837563	0.263959390862944	0.0812182741116751
8	0.83756345177665	0.0	0.0812182741116751	0.0812182741116751
9	0.0	0.0913705583756345	0.746192893401015	0.16243654822335
10	0.182741116751269	0.0	0.736040609137056	0.0812182741116751
11	0.0	0.517766497461929	0.482233502538071	0.0
12	0.205583756345178	0.33248730964467	0.0228426395939086	0.439086294416244
```
