## Supplementary Data 1 for "Codebook: sequence specificity and genomic binding of poorly-characterized human transcription factors": SMAD3.txt

```
TF	SMAD3
Motif	M06083_1.94d
Pos	A	C	G	T
1	0.134075508228461	0.442642787996128	0.021055179090029	0.402226524685382
2	0.00564174894217207	0.00451339915373766	0.984767277856135	0.00507757404795487
3	0.0277927684835402	0.00782514840798705	0.0223961144090664	0.941985968699406
4	0.00255899914700028	0.992607335797555	0.00312766562411146	0.00170599943133352
5	0.0	0.0128923766816144	0.00868834080717489	0.978419282511211
6	0.985323172452724	0.00846740050804403	0.00620942703923229	0.0
7	0.0	0.00285388127853881	0.9962899543379	0.000856164383561644
8	0.9306851506265	0.0530525193281791	0.00133297787256732	0.0149293521727539
9	0.00564812199943519	0.985879695001412	0.00282406099971759	0.00564812199943519
10	0.698339667933587	0.0868173634726945	0.0632126425285057	0.151630326065213
```
