## Supplementary Data 1 for "Codebook: sequence specificity and genomic binding of poorly-characterized human transcription factors": SMAD4.txt

```
TF	SMAD4
Motif	M10290_1.94d
Pos	A	C	G	T
1	0.110294	0.125	0.272059	0.492647
2	0.0	1.0	0.0	0.0
3	0.0	0.404412	0.0	0.595588
4	1.0	0.0	0.0	0.0
5	0.0	0.0	1.0	0.0
6	1.0	0.0	0.0	0.0
7	0.0	1.0	0.0	0.0
8	0.580882	0.080882	0.25	0.088235
```
