## Supplementary Data 1 for "Codebook: sequence specificity and genomic binding of poorly-characterized human transcription factors": SMAD5.txt

```
TF	SMAD5
Motif	M09137_1.94d
Pos	A	C	G	T
1	0.127094740335158	0.397378463580554	0.0559150489464078	0.41961174713788
2	0.00682868045792328	0.00321349668608154	0.988953605141595	0.00100421771440048
3	0.0543665861235761	0.0186399723852261	0.077148774594408	0.84984466689679
4	0.00818526652026353	0.983030545018966	0.00778598522659213	0.000998203234178479
5	0.000174337517433752	0.0394002789400279	0.101987447698745	0.858437935843794
6	0.877874844000713	0.0968087003030843	0.0238901765020503	0.00142627919415226
7	0.00421348314606742	0.00662118780096308	0.987961476725522	0.00120385232744783
8	0.862800070089364	0.0844576835465218	0.00350446819695111	0.0492377781671631
9	0.00442211055276382	0.989748743718593	0.00100502512562814	0.00482412060301508
10	0.648065280336931	0.103185048697026	0.0634377467754672	0.185311924190576
```
