## Supplementary Data 1 for "Codebook: sequence specificity and genomic binding of poorly-characterized human transcription factors": SMAD9.txt

```
TF	SMAD9
Motif	M04716_1.94d
Pos	A	C	G	T
1	0.623246492985972	0.0	0.00400801603206413	0.372745490981964
2	0.0	0.0	0.938938938938939	0.0610610610610611
3	0.0	0.0	1.0	0.0
4	0.043043043043043	0.0	0.027027027027027	0.92992992992993
5	0.167334669338677	0.827655310621243	0.0	0.00501002004008016
6	0.0	0.0	0.0	1.0
7	0.952952952952953	0.0	0.047047047047047	0.0
8	0.004004004004004	0.0	0.90990990990991	0.0860860860860861
9	0.695390781563126	0.235470941883768	0.0	0.0691382765531062
10	0.0	1.0	0.0	0.0
11	0.483483483483483	0.516516516516517	0.0	0.0
12	0.00701402805611222	0.00100200400801603	0.0	0.991983967935872
```
