## Supplementary Data 1 for "Codebook: sequence specificity and genomic binding of poorly-characterized human transcription factors": SNAI1_1.txt

```
TF	SNAI1
Motif	M09141_1.94d
Pos	A	C	G	T
1	0.477128782547502	0.130307295331926	0.241379310344828	0.151184611775745
2	0.452761547789659	0.00617352000881931	0.48726711498181	0.0537978172197112
3	0.0184936112979153	0.955615332885003	0.0173727863707689	0.00851826944631249
4	0.977416026596355	0.0	0.0145592112805228	0.00802476212312278
5	0.0139110604332953	0.00866590649942988	0.972177879133409	0.00524515393386545
6	0.000937426763534099	0.0	0.999062573236466	0.0
7	0.00526617057813394	0.0	0.0186605609616485	0.976073268460217
8	0.00987109511090466	0.0	0.990128904889095	0.0
9	0.0246875	0.66609375	0.082109375	0.227109375
10	0.686641948090991	0.0636336306243111	0.167752279787554	0.081972141497144
```
