## Supplementary Data 1 for "Codebook: sequence specificity and genomic binding of poorly-characterized human transcription factors": SNAI1_2.txt

```
TF	SNAI1
Motif	M09139_1.94d
Pos	A	C	G	T
1	0.205496281926932	0.31988360814743	0.148464274167475	0.326155835758164
2	0.335871058788577	0.197051286812493	0.40620938091878	0.06086827348015
3	0.0148102290585266	0.951569122339159	0.0	0.0336206486023144
4	0.996012361678796	0.00209351011863224	0.0	0.00189412820257203
5	0.00139393637676109	0.994772738587146	0.000248917210135909	0.00358440782595709
6	0.0135572194408755	0.885295290416907	0.0229054982056621	0.0782419919365558
7	0.0271277103830356	0.00434616486770465	0.0141847358869042	0.954341388862356
8	0.0161573920068431	0.0130684788290643	0.94957943259041	0.0211946965736825
9	0.146577225948919	0.54118578392567	0.0208741302445731	0.291362859880838
10	0.255817444828104	0.320772656758245	0.159485562728319	0.263924335685333
```
