## Supplementary Data 1 for "Codebook: sequence specificity and genomic binding of poorly-characterized human transcription factors": SNAI2.txt

```
TF	SNAI2
Motif	M09145_1.94d
Pos	A	C	G	T
1	0.417208856609674	0.107479699399808	0.34995208553992	0.125359358450598
2	0.619345627602617	0.0043545508625818	0.324259369422963	0.0520404521118382
3	0.0	1.0	0.0	0.0
4	0.999118165784832	0.000579491055681532	0.0	0.000302343159486017
5	0.0192226916709905	0.0	0.979788995132557	0.000988313196451956
6	0.0	0.000126071608673727	0.999873928391326	0.0
7	0.0	0.0	0.000378119485757499	0.999621880514243
8	0.0041383461663866	0.000376213287853327	0.994582528654912	0.000902911890847985
9	0.0272069066331883	0.681978433969078	0.0803480833061035	0.21046657609163
10	0.609233369181134	0.0713320018436012	0.245091411891228	0.0743432170840375
```
