## Supplementary Data 1 for "Codebook: sequence specificity and genomic binding of poorly-characterized human transcription factors": SNAI3.txt

```
TF	SNAI3
Motif	M09147_1.94d
Pos	A	C	G	T
1	0.47247119078105	0.105793854033291	0.244078104993598	0.177656850192061
2	0.609081013839216	0.0	0.362463069507075	0.0284559166537086
3	0.00364732001268633	0.990802410402791	0.0	0.00555026958452268
4	0.994112967382657	0.0	0.00540970564836913	0.000477326968973747
5	0.0183286735010873	0.0045045045045045	0.970487729108419	0.00667909288598944
6	0.0	0.002872646026173	0.997127353973827	0.0
7	0.0	0.00190839694656489	0.0044529262086514	0.993638676844784
8	0.014752040175769	0.0	0.980539861895794	0.00470809792843691
9	0.0374285219199446	0.541327326286605	0.147374805059782	0.273869346733668
10	0.624833110814419	0.0918558077436582	0.209479305740988	0.0738317757009346
```
