## Supplementary Data 1 for "Codebook: sequence specificity and genomic binding of poorly-characterized human transcription factors": SOX1.txt

```
TF	SOX1
Motif	M02182_1.94d
Pos	A	C	G	T
1	0.271417735672601	0.222218047133455	0.260775294034634	0.24558892315931
2	0.276411957866244	0.204771014811995	0.245155414389542	0.273661612932219
3	0.272769843744568	0.221102938122938	0.251798301565341	0.254328916567153
4	0.267469526723771	0.208305476869006	0.298570367192213	0.22565462921501
5	0.409171996753002	0.169717552216998	0.217921650695454	0.203188800334546
6	0.32885097872617	0.0835633223694027	0.116233918117906	0.471351780786521
7	0.122925081743346	0.296360043442302	0.442117232171401	0.138597642642951
8	0.86142984349277	0.0126618510444368	0.0821538425139804	0.0437544629488129
9	0.852026176915881	0.0473523879819361	0.0934678241947471	0.00715361090743594
10	0.231452345849783	0.0444504018828956	0.0886214566825002	0.635475795584822
```
