## Supplementary Data 1 for "Codebook: sequence specificity and genomic binding of poorly-characterized human transcription factors": SOX3.txt

```
TF	SOX3
Motif	M09163_1.94d
Pos	A	C	G	T
1	0.130522088353414	0.447791164658635	0.41566265060241	0.00602409638554217
2	0.116733755031627	0.284646348476136	0.285796434732605	0.312823461759632
3	0.195054945054945	0.368524332810047	0.235086342229199	0.201334379905808
4	0.715107913669065	0.0705035971223022	0.0633093525179856	0.151079136690647
5	0.265878877400295	0.734121122599705	0.0	0.0
6	0.982213438735178	0.0177865612648221	0.0	0.0
7	0.826955074875208	0.0266222961730449	0.00665557404326123	0.139767054908486
8	0.0	0.0115384615384615	0.0326923076923077	0.955769230769231
9	0.354545454545455	0.0	0.645454545454546	0.0
10	0.0221327967806841	0.191146881287726	0.424547283702213	0.362173038229376
```
