## Supplementary Data 1 for "Codebook: sequence specificity and genomic binding of poorly-characterized human transcription factors": SOX4.txt

```
TF	SOX4
Motif	M02155_1.94d
Pos	A	C	G	T
1	0.866666666666667	0.0	0.133333333333333	0.0
2	1.0	0.0	0.0	0.0
3	0.0	1.0	0.0	0.0
4	1.0	0.0	0.0	0.0
5	0.952380952380952	0.0476190476190476	0.0	0.0
6	0.714285714285714	0.0	0.0	0.285714285714286
7	0.111111111111111	0.0	0.888888888888889	0.0
8	0.25	0.0833333333333333	0.583333333333333	0.0833333333333333
```
