## Supplementary Data 1 for "Codebook: sequence specificity and genomic binding of poorly-characterized human transcription factors": SOX5.txt

```
TF	SOX5
Motif	M10296_1.94d
Pos	A	C	G	T
1	0.396	0.076	0.2	0.328
2	0.619	0.147	0.167	0.067
3	0.97	0.011	0.008	0.011
4	0.007	0.902	0.02	0.071
5	0.977	0.006	0.008	0.008
6	0.972	0.007	0.007	0.014
7	0.076	0.014	0.009	0.901
8	0.441	0.033	0.377	0.149
9	0.256	0.188	0.443	0.113
10	0.303	0.179	0.285	0.233
```
