## Supplementary Data 1 for "Codebook: sequence specificity and genomic binding of poorly-characterized human transcription factors": SOX6.txt

```
TF	SOX6
Motif	M10297_1.94d
Pos	A	C	G	T
1	0.424	0.108	0.186	0.283
2	0.604	0.093	0.196	0.108
3	0.998	0.0	0.001	0.001
4	0.001	0.985	0.001	0.014
5	0.998	0.0	0.001	0.001
6	0.998	0.001	0.001	0.001
7	0.065	0.001	0.001	0.933
8	0.5	0.029	0.36	0.111
9	0.204	0.201	0.559	0.037
10	0.352	0.213	0.253	0.181
```
