## Supplementary Data 1 for "Codebook: sequence specificity and genomic binding of poorly-characterized human transcription factors": SOX9.txt

```
TF	SOX9
Motif	M06121_1.94d
Pos	A	C	G	T
1	0.286614936954413	0.114775299062399	0.369705787261558	0.228903976721629
2	0.606411136163121	0.11332222331144	0.137045387707088	0.143221252818351
3	0.921770227983907	0.000149009089554463	0.00566234540306959	0.0724184175234689
4	0.0	0.948773006134969	0.0133435582822086	0.0378834355828221
5	0.993256262042389	0.0	0.0	0.00674373795761079
6	0.988336795015178	0.00383447835117431	0.00479309793896789	0.00303562869467966
7	0.0783717224395191	0.0118788932348254	0.013617267854556	0.896132116471099
8	0.359341541755889	0.0574143468950749	0.468549250535332	0.114694860813705
9	0.199482702877465	0.227934044616877	0.483834464920789	0.0887487875848691
```
