## Supplementary Data 1 for "Codebook: sequence specificity and genomic binding of poorly-characterized human transcription factors": SOX10.txt

```
TF	SOX10
Motif	M10292_1.94d
Pos	A	C	G	T
1	0.378	0.048	0.172	0.402
2	0.682	0.16	0.063	0.096
3	0.833	0.039	0.035	0.093
4	0.081	0.817	0.04	0.062
5	0.883	0.026	0.037	0.054
6	0.655	0.062	0.049	0.233
7	0.385	0.024	0.035	0.556
8	0.113	0.106	0.671	0.11
9	0.334	0.214	0.377	0.075
10	0.42	0.319	0.147	0.114
```
