## Supplementary Data 1 for "Codebook: sequence specificity and genomic binding of poorly-characterized human transcription factors": SOX11.txt

```
TF	SOX11
Motif	M02178_1.94d
Pos	A	C	G	T
1	0.260686763734237	0.240644212892956	0.285236752976003	0.213432270396803
2	0.308596876707454	0.215300735191341	0.230911799920031	0.245190588181174
3	0.304579675385065	0.151249790647661	0.304579675385065	0.239590858582209
4	0.402291906528331	0.201779993117081	0.28066953937186	0.115258560982728
5	0.908124834425611	0.00825964701858828	0.0207258528847895	0.0628896656710114
6	0.0131823068065953	0.712568135503806	0.112042194467007	0.162207363222591
7	0.98665813909838	0.00845132823517253	0.00419680539960017	0.000693727266847134
8	0.93010169636272	0.0427467825950795	0.0269853447524101	0.000166176289790289
9	0.307048993792153	0.0651705268149834	0.0454679337191554	0.582312545673708
```
