## Supplementary Data 1 for "Codebook: sequence specificity and genomic binding of poorly-characterized human transcription factors": SOX12.txt

```
TF	SOX12
Motif	M09155_1.94d
Pos	A	C	G	T
1	0.624269005847953	0.195175438596491	0.0796783625730994	0.100877192982456
2	0.133858267716535	0.747156605424322	0.0507436570428696	0.068241469816273
3	0.0483870967741935	0.860887096774194	0.0342741935483871	0.0564516129032258
4	0.0482051282051282	0.0266666666666667	0.875897435897436	0.0492307692307692
5	0.967157417893545	0.029445073612684	0.00226500566251416	0.00113250283125708
6	0.993023255813953	0.00232558139534884	0.00465116279069767	0.0
7	0.0	0.996499416569428	0.0	0.00350058343057176
8	1.0	0.0	0.0	0.0
9	0.846382556987116	0.0901883052527255	0.043607532210109	0.0198216055500496
10	0.103117505995204	0.168665067945643	0.0455635491606715	0.682653876898481
11	0.231850117096019	0.245901639344262	0.357142857142857	0.165105386416862
```
