## Supplementary Data 1 for "Codebook: sequence specificity and genomic binding of poorly-characterized human transcription factors": SOX13.txt

```
TF	SOX13
Motif	M02180_1.94d
Pos	A	C	G	T
1	0.25	0.00124378109452736	0.623134328358209	0.125621890547264
2	0.914451827242525	0.000830564784053156	0.0838870431893688	0.000830564784053156
3	0.997699386503068	0.000766871165644172	0.000766871165644172	0.000766871165644172
4	0.000766871165644172	0.997699386503068	0.000766871165644172	0.000766871165644172
5	0.997699386503068	0.000766871165644172	0.000766871165644172	0.000766871165644172
6	0.997699386503068	0.000766871165644172	0.000766871165644172	0.000766871165644172
7	0.000766871165644172	0.000766871165644172	0.000766871165644172	0.997699386503068
8	0.554203539823009	0.00110619469026549	0.00110619469026549	0.44358407079646
```
