## Supplementary Data 1 for "Codebook: sequence specificity and genomic binding of poorly-characterized human transcription factors": SOX14.txt

```
TF	SOX14
Motif	M09157_1.94d
Pos	A	C	G	T
1	0.202620967741935	0.399193548387097	0.216733870967742	0.181451612903226
2	0.177006762716848	0.258453396059982	0.291384886798001	0.273154954425169
3	0.289850833577069	0.303890026323486	0.21614507165838	0.190114068441065
4	0.647289353363815	0.0744611365120836	0.0725016329196604	0.205747877204442
5	0.004359197907585	0.863993025283348	0.0636442894507411	0.0680034873583261
6	0.954720616570328	0.023121387283237	0.0	0.0221579961464355
7	0.836993243243243	0.0253378378378378	0.0219594594594595	0.115709459459459
8	0.0	0.0	0.009	0.991
9	0.219586374695864	0.0340632603406326	0.602798053527981	0.143552311435523
10	0.204843592330979	0.227043390514632	0.321897073662967	0.246215943491423
```
