## Supplementary Data 1 for "Codebook: sequence specificity and genomic binding of poorly-characterized human transcription factors": SOX15.txt

```
TF	SOX15
Motif	M06094_1.94d
Pos	A	C	G	T
1	0.739495798319328	0.235294117647059	0.0	0.0252100840336134
2	0.0	0.032967032967033	0.0	0.967032967032967
3	0.0	1.0	0.0	0.0
4	1.0	0.0	0.0	0.0
5	0.967032967032967	0.032967032967033	0.0	0.0
6	0.0	0.0	0.0	1.0
7	0.946236559139785	0.0	0.0	0.0537634408602151
8	0.67175572519084	0.282442748091603	0.0	0.0458015267175573
9	0.0	1.0	0.0	0.0
10	1.0	0.0	0.0	0.0
11	0.0	0.0	0.0	1.0
12	0.0	0.0	0.0	1.0
13	0.0	0.0	1.0	0.0
14	1.0	0.0	0.0	0.0
15	0.0495049504950495	0.0792079207920792	0.0	0.871287128712871
```
