## Supplementary Data 1 for "Codebook: sequence specificity and genomic binding of poorly-characterized human transcription factors": SOX17.txt

```
TF	SOX17
Motif	M10294_1.94d
Pos	A	C	G	T
1	0.457	0.063	0.277	0.202
2	0.595	0.095	0.195	0.115
3	0.997	0.001	0.001	0.002
4	0.001	0.994	0.003	0.003
5	0.997	0.001	0.001	0.001
6	0.997	0.001	0.001	0.001
7	0.037	0.001	0.001	0.96
8	0.356	0.079	0.455	0.111
9	0.21	0.182	0.538	0.069
10	0.357	0.205	0.261	0.178
```
