## Supplementary Data 1 for "Codebook: sequence specificity and genomic binding of poorly-characterized human transcription factors": SOX18.txt

```
TF	SOX18
Motif	M06097_1.94d
Pos	A	C	G	T
1	0.934169278996865	0.0250783699059561	0.0	0.0407523510971787
2	0.0161812297734628	0.0194174757281553	0.0	0.964401294498382
3	0.0	1.0	0.0	0.0
4	1.0	0.0	0.0	0.0
5	0.871345029239766	0.128654970760234	0.0	0.0
6	0.0	0.0	0.0	1.0
7	0.0479233226837061	0.0	0.952076677316294	0.0
8	0.262626262626263	0.444444444444444	0.121212121212121	0.171717171717172
9	0.604026845637584	0.0503355704697987	0.023489932885906	0.322147651006711
10	1.0	0.0	0.0	0.0
11	0.0	0.0	0.0	1.0
12	0.0	0.0	0.0	1.0
13	0.0	0.0	1.0	0.0
14	0.973856209150327	0.0	0.0	0.0261437908496732
15	0.0171919770773639	0.0888252148997135	0.0401146131805158	0.853868194842407
```
