## Supplementary Data 1 for "Codebook: sequence specificity and genomic binding of poorly-characterized human transcription factors": SOX21.txt

```
TF	SOX21
Motif	M06102_1.94d
Pos	A	C	G	T
1	0.22075055187638	0.0364238410596026	0.00938189845474614	0.733443708609272
2	0.00449101796407186	0.994760479041916	0.0	0.000748502994011976
3	0.997747747747748	0.00225225225225225	0.0	0.0
4	0.67530487804878	0.324186991869919	0.000508130081300813	0.0
5	0.0	0.00521609538002981	0.00447093889716841	0.990312965722802
6	0.709022556390977	0.0120300751879699	0.257142857142857	0.0218045112781955
7	0.416854778028593	0.313017306245297	0.116629044394281	0.153498871331828
8	0.0984222389181067	0.794891059353869	0.0	0.106686701728024
9	0.997747747747748	0.0	0.0	0.00225225225225225
10	0.000738552437223043	0.00590841949778434	0.0118168389955687	0.981536189069424
11	0.00298730395817774	0.00373412994772218	0.000746825989544436	0.992531740104556
12	0.0125	0.0102941176470588	0.977205882352941	0.0
13	0.795332136445242	0.0556552962298025	0.0167564332734889	0.132256134051466
```
