## Supplementary Data 1 for "Codebook: sequence specificity and genomic binding of poorly-characterized human transcription factors": SOX30.txt

```
TF	SOX30
Motif	M09165_1.94d
Pos	A	C	G	T
1	0.177204884667571	0.229308005427408	0.37449118046133	0.218995929443691
2	0.626134301270417	0.0934664246823956	0.205989110707804	0.0744101633393829
3	0.956340956340956	0.0	0.00554400554400554	0.0381150381150381
4	0.0	0.906701708278581	0.0203679369250986	0.0729303547963206
5	0.979418026969482	0.0092264017033357	0.0113555713271824	0.0
6	0.923694779116466	0.0468540829986613	0.0247657295850067	0.00468540829986613
7	0.0615280594996619	0.0	0.00540906017579446	0.933062880324544
8	0.165942028985507	0.193478260869565	0.458695652173913	0.181884057971014
```
