## Supplementary Data 1 for "Codebook: sequence specificity and genomic binding of poorly-characterized human transcription factors": SP1_1.txt

```
TF	SP1
Motif	M06128_1.94d
Pos	A	C	G	T
1	0.463014423713114	0.0223633717083499	0.43204975519386	0.0825724493846765
2	0.192940666955392	0.707016024252923	0.0337808575140754	0.0662624512776094
3	0.0662970662970663	0.754215754215754	0.0187110187110187	0.160776160776161
4	0.470963995354239	0.477061556329849	0.0496515679442509	0.00232288037166086
5	0.00606612071580224	0.990294206854716	0.00181983621474067	0.00181983621474067
6	0.300732765066547	0.00867354568565874	0.488260804546134	0.20233288470166
7	0.0	0.996642246642247	0.000305250305250305	0.00305250305250305
8	0.00183038438071995	0.996034167175107	0.00061012812690665	0.00152532031726663
9	0.00127064803049555	0.829733163913596	0.0	0.168996188055909
10	0.389713679745493	0.475874867444327	0.0156415694591729	0.118769883351007
11	0.176778076984001	0.517186757484556	0.104546174560431	0.201488990971012
```
