## Supplementary Data 1 for "Codebook: sequence specificity and genomic binding of poorly-characterized human transcription factors": SP1_2.txt

```
TF	SP1
Motif	M09177_1.94d
Pos	A	C	G	T
1	0.158387531965447	0.267261341441314	0.195135211324326	0.379215915268912
2	0.553794550911124	0.0367195621898354	0.019595535591691	0.38989035130735
3	0.565614845554555	0.029949496926751	0.381259053360999	0.0231766041576949
4	0.278959449120122	0.0	0.718114001530222	0.0029265493496557
5	0.0192315381232258	0.976650273879493	0.00163927871736436	0.00247890927991684
6	0.00107058044925449	0.966422704091564	0.0	0.0325067154591817
7	0.768868784883085	0.231131215116915	0.0	0.0
8	0.0	0.999376144573464	0.0	0.000623855426535992
9	0.018884272295847	0.0	0.964043085284446	0.0170726424197074
10	0.0	0.999657830646298	0.0	0.000342169353702474
11	0.000161063015904973	0.999838936984095	0.0	0.0
12	0.0	0.971321596431132	0.0	0.028678403568868
13	0.490865671641791	0.481512437810945	0.000298507462686567	0.0273233830845771
14	0.0236901056638186	0.745633685546062	0.0182185833515057	0.212457625438614
15	0.253669734007209	0.314237963876528	0.0612931155991382	0.370799186517125
```
