## Supplementary Data 1 for "Codebook: sequence specificity and genomic binding of poorly-characterized human transcription factors": SP2_1.txt

```
TF	SP2
Motif	M10360_1.94d
Pos	A	C	G	T
1	0.114548	0.0108696	0.649666	0.224916
2	0.00083612	0.00083612	0.997492	0.00083612
3	0.00083612	0.00083612	0.997492	0.00083612
4	0.00083612	0.00083612	0.997492	0.00083612
5	0.00083612	0.933946	0.00083612	0.0643813
6	0.00083612	0.00083612	0.997492	0.00083612
7	0.00083612	0.00083612	0.97408	0.0242475
8	0.188127	0.00083612	0.743311	0.0677258
9	0.214883	0.147993	0.636288	0.00083612
```
