## Supplementary Data 1 for "Codebook: sequence specificity and genomic binding of poorly-characterized human transcription factors": SP3_1.txt

```
TF	SP3
Motif	M06129_1.94d
Pos	A	C	G	T
1	0.223998708010336	0.300549095607235	0.35578165374677	0.119670542635659
2	0.176350553109226	0.709805606272151	0.0423155407582429	0.0715282998603802
3	0.08554385074248	0.838812031983754	0.0317299149638279	0.0439142023099378
4	0.716825672159584	0.238363688927436	0.026741832899682	0.0180688060132986
5	0.0225956785764722	0.933342748199407	0.0120039542437509	0.03205761898037
6	0.261176470588235	0.0389075630252101	0.555378151260504	0.14453781512605
7	0.020669577874818	0.962008733624454	0.00553129548762737	0.0117903930131004
8	0.0259420289855072	0.957826086956522	0.00768115942028985	0.00855072463768116
9	0.00957055214723926	0.810920245398773	0.0150920245398773	0.16441717791411
10	0.433481004161632	0.453752181500873	0.0234930863203115	0.0892737280171835
11	0.127547999661676	0.558995178888607	0.0905015647466802	0.222955256703036
```
