## Supplementary Data 1 for "Codebook: sequence specificity and genomic binding of poorly-characterized human transcription factors": SP3_2.txt

```
TF	SP3
Motif	M09181_1.94d
Pos	A	C	G	T
1	0.192231831285086	0.285844333181611	0.287513275678956	0.234410559854347
2	0.284502187458571	0.0703963940076893	0.58928808166512	0.0558133368686199
3	0.0848453871709686	0.8421926910299	0.0288780986455405	0.0440838231535906
4	0.0228343085485943	0.940630797773655	0.00770657913515056	0.0288283145426003
5	0.795427013930951	0.202604482132041	0.000302846759539673	0.0016656571774682
6	0.000907852927825692	0.997276441216523	0.0	0.00181570585565138
7	0.0615079365079365	0.0	0.871825396825397	0.0666666666666667
8	0.0	1.0	0.0	0.0
9	0.0	0.998636363636364	0.0	0.00136363636363636
10	0.000273485573635991	0.901271707917407	0.000273485573635991	0.0981813209353207
11	0.477649352457875	0.440050132293552	0.00543099846817992	0.0768695167803927
12	0.0746910263299301	0.68726491133799	0.0398979043524987	0.198146157979581
13	0.230010620543165	0.395691093915946	0.0795023516917008	0.294795933849188
```
