## Supplementary Data 1 for "Codebook: sequence specificity and genomic binding of poorly-characterized human transcription factors": SP5.txt

```
TF	SP5
Motif	M04763_1.94d
Pos	A	C	G	T
1	0.8	0.0	0.0	0.2
2	0.0	1.0	0.0	0.0
3	0.0	1.0	0.0	0.0
4	0.2	0.4	0.4	0.0
5	0.0	1.0	0.0	0.0
6	0.0	0.0	1.0	0.0
7	0.0	1.0	0.0	0.0
8	0.0	1.0	0.0	0.0
9	0.0	0.0	0.6	0.4
10	0.0	1.0	0.0	0.0
11	0.0	1.0	0.0	0.0
12	0.0	0.6	0.4	0.0
13	0.0	0.6	0.4	0.0
```
