## Supplementary Data 1 for "Codebook: sequence specificity and genomic binding of poorly-characterized human transcription factors": SP6.txt

```
TF	SP6
Motif	M07528_1.94d
Pos	A	C	G	T
1	0.396367943150415	0.393604421634426	0.0517173312277931	0.158310303987367
2	0.166666666666667	0.389097744360902	0.25031328320802	0.193922305764411
3	0.107734806629834	0.0	0.86774861878453	0.0245165745856354
4	0.109126984126984	0.873015873015873	0.00198412698412698	0.0158730158730159
5	0.0108774474256708	0.961566352429297	0.0145032632342277	0.0130529369108049
6	0.9669099756691	0.0199513381995134	0.0097323600973236	0.00340632603406326
7	0.00663716814159292	0.971238938053097	0.0	0.0221238938053097
8	0.0162264150943396	0.0	0.969056603773585	0.0147169811320755
9	0.00293470286133529	0.963316214233309	0.0110051357300073	0.0227439471753485
10	0.000743494423791822	0.977695167286245	0.0215613382899628	0.0
11	0.0110864745011086	0.967479674796748	0.00517368810051737	0.016260162601626
12	0.857764245324054	0.107872988255763	0.00434971726837756	0.0300130491518051
13	0.213100044863167	0.0834454912516824	0.682817406908928	0.0206370569762225
14	0.0278429073856975	0.00996483001172333	0.257620164126612	0.704572098475967
```
