## Supplementary Data 1 for "Codebook: sequence specificity and genomic binding of poorly-characterized human transcription factors": SP7.txt

```
TF	SP7
Motif	M04506_1.94d
Pos	A	C	G	T
1	0.181818181818182	0.454545454545455	0.272727272727273	0.0909090909090909
2	0.0909090909090909	0.272727272727273	0.363636363636364	0.272727272727273
3	0.363636363636364	0.272727272727273	0.181818181818182	0.181818181818182
4	0.0909090909090909	0.181818181818182	0.636363636363636	0.0909090909090909
5	0.0	0.0909090909090909	0.818181818181818	0.0909090909090909
6	0.0769230769230769	0.0	0.923076923076923	0.0
7	0.0	0.0	1.0	0.0
8	0.0	0.0769230769230769	0.923076923076923	0.0
9	0.230769230769231	0.384615384615385	0.153846153846154	0.230769230769231
10	0.0	0.0	1.0	0.0
11	0.0	0.0	0.923076923076923	0.0769230769230769
```
