## Supplementary Data 1 for "Codebook: sequence specificity and genomic binding of poorly-characterized human transcription factors": SP8_1.txt

```
TF	SP8
Motif	M06131_1.94d
Pos	A	C	G	T
1	0.311377245508982	0.161676646706587	0.467065868263473	0.0598802395209581
2	0.315789473684211	0.660818713450292	0.0	0.0233918128654971
3	0.121951219512195	0.814634146341463	0.0	0.0634146341463415
4	0.78698224852071	0.195266272189349	0.00591715976331361	0.0118343195266272
5	0.0388888888888889	0.927777777777778	0.00555555555555556	0.0277777777777778
6	0.0932835820895522	0.138059701492537	0.623134328358209	0.145522388059701
7	0.0277777777777778	0.927777777777778	0.0333333333333333	0.0111111111111111
8	0.0116279069767442	0.970930232558139	0.0174418604651163	0.0
9	0.0	0.897849462365591	0.021505376344086	0.0806451612903226
10	0.511363636363636	0.4375	0.0340909090909091	0.0170454545454545
11	0.0541666666666667	0.695833333333333	0.0875	0.1625
12	0.186746987951807	0.313253012048193	0.00602409638554217	0.493975903614458
```
