## Supplementary Data 1 for "Codebook: sequence specificity and genomic binding of poorly-characterized human transcription factors": SP8_2.txt

```
TF	SP8
Motif	M09183_1.94d
Pos	A	C	G	T
1	0.343794076163611	0.152327221438646	0.374823695345557	0.129055007052186
2	0.204684317718941	0.577596741344195	0.0947046843177189	0.123014256619145
3	0.0829254247048661	0.816585084940973	0.00950187158076591	0.0909876187733948
4	0.699728596101653	0.278559092030595	0.00542807796693807	0.0162842339008142
5	0.00139372822299652	0.98815331010453	0.00278745644599303	0.00766550522648084
6	0.0767123287671233	0.0286149162861492	0.863318112633181	0.0313546423135464
7	0.00209277990931287	0.989187303801883	0.0	0.00871991628880363
8	0.00209497206703911	0.990223463687151	0.00628491620111732	0.00139664804469274
9	0.000941028858218319	0.889585947302384	0.0112923462986198	0.0981806775407779
10	0.446848541862653	0.442458450925055	0.00627155848228285	0.104421448730009
11	0.0716261912081156	0.667383953273901	0.0568705810021519	0.204119274515832
12	0.22425952045134	0.383638928067701	0.0969675599435825	0.295133991537377
```
