## Supplementary Data 1 for "Codebook: sequence specificity and genomic binding of poorly-characterized human transcription factors": SP9.txt

```
TF	SP9
Motif	M09185_1.94d
Pos	A	C	G	T
1	0.340130505709625	0.179445350734095	0.388254486133768	0.0921696574225122
2	0.147242455775234	0.637617065556712	0.0803850156087409	0.134755463059313
3	0.101293783527927	0.773430104133796	0.0356579362574945	0.0896181760807826
4	0.657104557640751	0.302144772117962	0.0150134048257373	0.0257372654155496
5	0.000806776926179911	0.988705123033481	0.00685760387252925	0.0036304961678096
6	0.0695222405271829	0.0658978583196046	0.807578253706755	0.057001647446458
7	0.00884599919581825	0.985524728588661	0.0	0.00562927221552071
8	0.0	0.987908101571947	0.0	0.0120918984280532
9	0.0133287764866712	0.837662337662338	0.00820232399179768	0.140806561859193
10	0.419422941590429	0.442997888810697	0.0133708655876144	0.12420830401126
11	0.0664310954063604	0.658303886925795	0.0674911660777385	0.207773851590106
12	0.171358629130967	0.476132190942472	0.0832313341493268	0.269277845777234
```
