## Supplementary Data 1 for "Codebook: sequence specificity and genomic binding of poorly-characterized human transcription factors": SPDEF.txt

```
TF	SPDEF
Motif	M06135_1.94d
Pos	A	C	G	T
1	0.79559910606842	0.0173629018394361	0.0302561457796115	0.156781846312532
2	0.360687022900763	0.522328244274809	0.102290076335878	0.0146946564885496
3	0.010896898575021	0.969823973176865	0.019279128248114	0.0
4	0.048695294842819	0.950893774399014	0.000205465379083624	0.000205465379083624
5	0.000431778929188256	0.000431778929188256	0.999136442141623	0.0
6	0.001292546316243	0.0	0.996984058595433	0.001723395088324
7	0.998274374460742	0.0	0.00129421915444349	0.000431406384814495
8	0.101526717557252	0.0131679389312977	0.00209923664122137	0.883206106870229
9	0.228246611281154	0.0875965602681825	0.674537239469465	0.00961958898119808
10	0.00957253672223139	0.221983825713814	0.0046212246245255	0.763822412939429
11	0.412921348314607	0.122731201382887	0.289325842696629	0.175021607605877
```
