## Supplementary Data 1 for "Codebook: sequence specificity and genomic binding of poorly-characterized human transcription factors": SPI1.txt

```
TF	SPI1
Motif	M06138_1.94d
Pos	A	C	G	T
1	0.644876613825789	0.0907010949501553	0.186631802582121	0.077790488641935
2	0.911188427028017	0.00476103277787951	0.0690349752792529	0.0150155649148508
3	0.992146082858826	0.000392695857058708	0.00157078342823483	0.00589043785588062
4	0.980750534707369	0.0	0.0	0.0192494652926308
5	0.899648863426354	0.000739234891886897	0.00277213084457586	0.0968397708371835
6	0.00882564841498559	0.0443083573487032	0.946505763688761	0.000360230547550432
7	0.27212020033389	0.61739262407042	0.110335407497344	0.000151768098345728
8	0.00543885971492873	0.00018754688672168	0.993998499624906	0.000375093773443361
9	0.0	0.00018758206715438	0.999812417932846	0.0
10	0.999412685982772	0.000391542678151919	0.0	0.000195771339075959
11	0.998635211542211	0.000194969779684149	0.000194969779684149	0.000974848898420745
12	0.0	0.0338795801878107	0.965936291658995	0.000184128153194623
13	0.00414691943127962	0.0136255924170616	0.0023696682464455	0.979857819905213
14	0.507507507507508	0.0576576576576577	0.146746746746747	0.288088088088088
```
