## Supplementary Data 1 for "Codebook: sequence specificity and genomic binding of poorly-characterized human transcription factors": SPIB.txt

```
TF	SPIB
Motif	M09193_1.94d
Pos	A	C	G	T
1	0.377491997529062	0.13545235019936	0.314033806929859	0.17302184534172
2	0.568559556786704	0.0433979686057248	0.139704524469067	0.248337950138504
3	0.669435873091226	0.0094944220270591	0.0162196376295593	0.304850067252156
4	0.468965517241379	0.0392463562033416	0.0852470671880555	0.406541059367224
5	0.189685678601166	0.141548709408826	0.640872189841799	0.0278934221482098
6	0.319839288975467	0.42984111523711	0.230352468496987	0.0199671272904365
7	0.0862503708098487	0.0	0.9133046573717	0.000444971818451498
8	0.000243013365735115	0.0	0.997569866342649	0.00218712029161604
9	0.99829766536965	0.0	0.0	0.00170233463035019
10	0.986304661220567	0.0	0.0	0.013695338779433
11	0.0682329850487791	0.216186572764533	0.710904577729031	0.00467586445765745
12	0.0750325613001869	0.175547879268362	0.0520414519508466	0.697378107480605
13	0.313438895655704	0.155501421031263	0.306049533089728	0.225010150223305
```
