## Supplementary Data 1 for "Codebook: sequence specificity and genomic binding of poorly-characterized human transcription factors": SPIC.txt

```
TF	SPIC
Motif	M06140_1.94d
Pos	A	C	G	T
1	0.392370572207084	0.226158038147139	0.185286103542234	0.196185286103542
2	0.534653465346535	0.102310231023102	0.231023102310231	0.132013201320132
3	0.768595041322314	0.103305785123967	0.0537190082644628	0.0743801652892562
4	0.93719806763285	0.0434782608695652	0.0	0.0193236714975845
5	0.695121951219512	0.0	0.0	0.304878048780488
6	0.100334448160535	0.250836120401338	0.605351170568562	0.0434782608695652
7	0.451282051282051	0.302564102564103	0.246153846153846	0.0
8	0.0	0.0350877192982456	0.951754385964912	0.0131578947368421
9	0.0479704797047971	0.0	0.856088560885609	0.0959409594095941
10	0.898678414096916	0.0308370044052863	0.0	0.0704845814977974
11	0.786885245901639	0.127049180327869	0.0532786885245902	0.0327868852459016
12	0.0532786885245902	0.0	0.94672131147541	0.0
13	0.160714285714286	0.0857142857142857	0.0607142857142857	0.692857142857143
14	0.642458100558659	0.201117318435754	0.0502793296089385	0.106145251396648
```
