## Supplementary Data 1 for "Codebook: sequence specificity and genomic binding of poorly-characterized human transcription factors": SPZ1_1.txt

```
TF	SPZ1
Motif	M06787_1.94d
Pos	A	C	G	T
1	0.227272727272727	0.5	0.136363636363636	0.136363636363636
2	0.0	0.181818181818182	0.727272727272727	0.0909090909090909
3	0.181818181818182	0.0909090909090909	0.727272727272727	0.0
4	0.0	0.636363636363636	0.272727272727273	0.0909090909090909
5	0.181818181818182	0.0	0.272727272727273	0.545454545454545
6	0.0909090909090909	0.0	0.727272727272727	0.181818181818182
7	0.363636363636364	0.0	0.0	0.636363636363636
8	0.454545454545455	0.0	0.0	0.545454545454545
9	0.636363636363636	0.272727272727273	0.0909090909090909	0.0
10	0.0909090909090909	0.818181818181818	0.0909090909090909	0.0
11	0.272727272727273	0.545454545454545	0.181818181818182	0.0
12	0.0	0.454545454545455	0.272727272727273	0.272727272727273
13	0.181818181818182	0.272727272727273	0.0909090909090909	0.454545454545455
14	0.0	0.181818181818182	0.636363636363636	0.181818181818182
15	0.0	0.0909090909090909	0.909090909090909	0.0
16	0.159090909090909	0.159090909090909	0.522727272727273	0.159090909090909
```
