## Supplementary Data 1 for "Codebook: sequence specificity and genomic binding of poorly-characterized human transcription factors": SPZ1_2.txt

```
TF	SPZ1
Motif	M04770_1.94d
Pos	A	C	G	T
1	0.0909090909090909	0.318181818181818	0.409090909090909	0.181818181818182
2	0.181818181818182	0.409090909090909	0.272727272727273	0.136363636363636
3	0.25	0.5	0.0416666666666667	0.208333333333333
4	0.433333333333333	0.2	0.166666666666667	0.2
5	0.333333333333333	0.133333333333333	0.1	0.433333333333333
6	0.566666666666667	0.0	0.1	0.333333333333333
7	0.166666666666667	0.666666666666667	0.1	0.0666666666666667
8	0.0	0.833333333333333	0.166666666666667	0.0
9	0.0	0.866666666666667	0.133333333333333	0.0
10	0.166666666666667	0.366666666666667	0.0666666666666667	0.4
11	0.0	0.933333333333333	0.0666666666666667	0.0
12	0.0	0.866666666666667	0.133333333333333	0.0
13	0.185185185185185	0.148148148148148	0.296296296296296	0.37037037037037
14	0.208333333333333	0.291666666666667	0.333333333333333	0.166666666666667
15	0.285714285714286	0.428571428571429	0.0	0.285714285714286
```
