## Supplementary Data 1 for "Codebook: sequence specificity and genomic binding of poorly-characterized human transcription factors": SREBF1_1.txt

```
TF	SREBF1
Motif	M09969_1.94d
Pos	A	C	G	T
1	0.414258188824663	0.211946050096339	0.33718689788054	0.0366088631984586
2	0.23110338835795	0.207645525629887	0.11120764552563	0.450043440486533
3	0.0297339593114241	0.810641627543036	0.0688575899843505	0.0907668231611894
4	0.818325434439178	0.0394944707740916	0.14218009478673	0.0
5	0.0489913544668588	0.746397694524496	0.106628242074928	0.0979827089337176
6	0.204059829059829	0.227564102564103	0.553418803418803	0.014957264957265
7	0.074468085106383	0.688829787234043	0.0585106382978723	0.178191489361702
8	0.0944656488549618	0.494274809160305	0.342557251908397	0.0687022900763359
9	0.819620253164557	0.0474683544303797	0.126582278481013	0.00632911392405063
10	0.0323741007194245	0.597122302158273	0.0359712230215827	0.334532374100719
```
