## Supplementary Data 1 for "Codebook: sequence specificity and genomic binding of poorly-characterized human transcription factors": SREBF1_2.txt

```
TF	SREBF1
Motif	M09970_1.94d
Pos	A	C	G	T
1	0.35239852398524	0.177121771217712	0.413284132841328	0.0571955719557196
2	0.176981541802389	0.161780673181325	0.0727470141150923	0.588490770901194
3	0.0316742081447964	0.817496229260935	0.150829562594268	0.0
4	0.651442307692308	0.0216346153846154	0.326923076923077	0.0
5	0.0	0.819969742813918	0.0968229954614221	0.0832072617246596
6	0.0633693972179289	0.0989180834621329	0.837712519319938	0.0
7	0.0	0.278295605858855	0.0	0.721704394141145
8	0.0373563218390805	0.114942528735632	0.778735632183908	0.0689655172413793
9	0.515209125475285	0.0988593155893536	0.145437262357414	0.240494296577947
10	0.0387453874538745	0.391143911439114	0.162361623616236	0.407749077490775
```
