## Supplementary Data 1 for "Codebook: sequence specificity and genomic binding of poorly-characterized human transcription factors": SREBF2.txt

```
TF	SREBF2
Motif	M06141_1.94d
Pos	A	C	G	T
1	0.45160499877481	0.0254839500122519	0.518010291595197	0.00490075961774075
2	0.0295685894328648	0.00945225399903054	0.00193892389723703	0.959040232670868
3	0.00200954534036674	0.9939713639789	0.00326551117809596	0.000753579502637528
4	0.933034661636406	0.0	0.0565904267861353	0.0103749115774581
5	0.0	0.916184301921741	0.0789534614494096	0.00486223662884927
6	0.00271403898346904	0.0202319269676783	0.976313841598816	0.00074019245003701
7	0.00296589223924864	0.018536826495304	0.000494315373208107	0.978002965892239
8	0.000251193167545843	0.00401909068073348	0.9939713639789	0.0017583521728209
9	0.88168449197861	0.0035650623885918	0.0289661319073084	0.0857843137254902
10	0.00305594734367654	0.248942172073343	0.0667606958157029	0.681241184767278
```
