## Supplementary Data 1 for "Codebook: sequence specificity and genomic binding of poorly-characterized human transcription factors": SRF.txt

```
TF	SRF
Motif	M06142_1.94d
Pos	A	C	G	T
1	0.283124128312413	0.0739191073919107	0.407252440725244	0.235704323570432
2	0.00138888888888889	0.995833333333333	0.00277777777777778	0.0
3	0.0	0.993074792243767	0.00138504155124654	0.00554016620498615
4	0.674931129476584	0.00413223140495868	0.00826446280991736	0.31267217630854
5	0.108074534161491	0.0	0.00124223602484472	0.890683229813665
6	0.954727030625832	0.00133155792276964	0.00399467376830892	0.0399467376830892
7	0.0150068212824011	0.00272851296043656	0.00409276944065484	0.978171896316507
8	0.936031331592689	0.0	0.0	0.0639686684073107
9	0.132867132867133	0.0256410256410256	0.00582750582750583	0.835664335664336
10	0.00692520775623269	0.0	0.993074792243767	0.0
11	0.0	0.0	0.997218358831711	0.00278164116828929
12	0.130952380952381	0.0930735930735931	0.126623376623377	0.649350649350649
```
