## Supplementary Data 1 for "Codebook: sequence specificity and genomic binding of poorly-characterized human transcription factors": SRY.txt

```
TF	SRY
Motif	M06144_1.94d
Pos	A	C	G	T
1	0.972506037525543	0.00483002043470184	0.0130039011703511	0.00966004086940368
2	0.995815103671295	0.00133155792276964	0.00114133536237398	0.00171200304356097
3	0.000761904761904762	0.997142857142857	0.000380952380952381	0.00171428571428571
4	0.998093422306959	0.00114394661582459	0.000190657769304099	0.000571973307912297
5	0.997903164315669	0.000762485703393061	0.000762485703393061	0.000571864277544796
6	0.000381606563632894	0.000190803281816447	0.000572409845449342	0.998855180309101
7	0.00545933734939759	0.00244728915662651	0.985504518072289	0.00658885542168675
8	0.192932187201528	0.153772683858644	0.280611270296084	0.372683858643744
9	0.0425224182817472	0.18238356956899	0.0179346253977437	0.757159386751519
10	0.997142857142857	0.000761904761904762	0.00133333333333333	0.000761904761904762
11	0.00352504638218924	0.000556586270871985	0.0246753246753247	0.971243042671614
12	0.0113058224985868	0.000376860749952892	0.00188430374976446	0.986433013001696
13	0.00133434998093786	0.000381242851696531	0.997903164315669	0.000381242851696531
14	0.00415251038127595	0.0028312570781427	0.00490751226878067	0.988108720271801
15	0.0302870223630921	0.0190174326465927	0.0288783236485297	0.921817221341786
```
