## Supplementary Data 1 for "Codebook: sequence specificity and genomic binding of poorly-characterized human transcription factors": ST18.txt

```
TF	ST18
Motif	M00842_1.94d
Pos	A	C	G	T
1	0.491058906030856	0.157959326788219	0.263148667601683	0.0878330995792426
2	0.986454497632825	0.000131509731720147	0.000131509731720147	0.0132824829037349
3	0.947001578116781	0.000131509731720147	0.0527354024197791	0.000131509731720147
4	0.0132824829037349	0.000131509731720147	0.933850604944766	0.0527354024197791
5	0.000131509731720147	0.0132824829037349	0.000131509731720147	0.986454497632825
6	0.0264334560757496	0.0132824829037349	0.0132824829037349	0.947001578116781
7	0.034631288766368	0.155237767057202	0.120778773259821	0.689352170916609
8	0.20004995004995	0.20004995004995	0.4498001998002	0.1500999000999
```
