## Supplementary Data 1 for "Codebook: sequence specificity and genomic binding of poorly-characterized human transcription factors": STAT1.txt

```
TF	STAT1
Motif	M06794_1.94d
Pos	A	C	G	T
1	0.129931852216774	0.40770233666262	0.273609152288656	0.18875665883195
2	0.425005645244381	0.201313970289331	0.214102047754169	0.159578336712121
3	0.175813234743405	0.228604536318338	0.106915677325794	0.488666551612467
4	0.00402994572945162	0.00604009938979506	0.00652886476119799	0.983401090119521
5	0.00357029938402489	0.00831318817169184	0.013614204177772	0.974502308266478
6	0.0624109976473322	0.904931448270975	0.00744059630563696	0.0252169577760281
7	0.0141561001650497	0.833819535012632	0.00611155182044899	0.145912813001847
8	0.0	0.516133198907962	0.0	0.483866801092051
9	0.259779667607171	0.039805208968418	0.649691266524422	0.0507238568999816
10	0.0238561025883479	0.0123476863652785	0.811913595219784	0.151882615826569
11	0.908986900677629	0.0608077917813905	0.0130779637581452	0.017127343782807
12	0.967500192006183	0.0112669197353491	0.0162783605370433	0.00495452772139181
13	0.500444512844061	0.120677791418751	0.258215545764672	0.120662149972521
14	0.19877744602717	0.250427400648469	0.157028939179168	0.393766214145192
15	0.14844703890112	0.325722356070036	0.371679959847227	0.154150645181616
```
