## Supplementary Data 1 for "Codebook: sequence specificity and genomic binding of poorly-characterized human transcription factors": STAT2_1.txt

```
TF	STAT2
Motif	M05474_1.94d
Pos	A	C	G	T
1	0.15262	0.216401	0.14123	0.489749
2	0.0888379111620888	0.12984087015913	0.127562872437128	0.653758346241654
3	0.248292	0.38041	0.136674	0.234624
4	0.715262	0.0	0.22779	0.056948
5	0.0	0.232346	0.76082	0.006834
6	0.0	0.006834	0.0	0.993166
7	0.009112	0.002278	0.0	0.98861
8	0.0	0.018223	0.0	0.981777
9	0.0	0.952164	0.0	0.047836
10	0.421412421412421	0.111617111617112	0.33029633029633	0.136674136674137
11	0.1959	0.189066	0.255125	0.359909
12	0.00455599544400456	0.00911199088800911	0.00683399316600683	0.97949802050198
13	0.006834	0.0	0.0	0.993166
14	0.00683399316600683	0.291571708428292	0.0	0.701594298405702
15	0.0341689658310342	0.810933189066811	0.00683399316600683	0.148063851936148
```
