## Supplementary Data 1 for "Codebook: sequence specificity and genomic binding of poorly-characterized human transcription factors": STAT2_2.txt

```
TF	STAT2
Motif	M06795_1.94d
Pos	A	C	G	T
1	0.120074449681799	0.0980072473889076	0.219334779954256	0.562583522975039
2	0.183916905784543	0.445426118610107	0.139377078032273	0.231279897573077
3	0.640537383559998	0.0603934801030689	0.16610542632822	0.132963710008714
4	0.0562279329118963	0.351105329648787	0.574412043988854	0.0182546934504641
5	0.0789437257332072	0.0385747750741808	0.0104660242449328	0.872015474947682
6	0.00922122800583445	0.0287659197934647	0.0647310286999757	0.897281823500729
7	0.00950982601657513	0.11627880591962	0.0181190871562607	0.856092280907548
8	0.0139883108097557	0.825589671698308	0.0177574703717182	0.14266454712022
9	0.261561826194047	0.246839850561806	0.269864875349917	0.22173344789423
10	0.127296062327903	0.219744555579247	0.277375377798108	0.375584004294742
11	0.0219438800696913	0.0314954310998675	0.018341620562133	0.928219068268313
12	0.00641522084116311	0.0192143687632885	0.00996184699725329	0.964408563398299
13	0.0545883733104511	0.312973997119487	0.0140369899922902	0.618400639577773
14	0.0221212113774958	0.635212571525274	0.0667581689440939	0.275908048153138
15	0.218193775907074	0.416498857215049	0.128373729961857	0.23693363691602
```
