## Supplementary Data 1 for "Codebook: sequence specificity and genomic binding of poorly-characterized human transcription factors": STAT3.txt

```
TF	STAT3
Motif	M05480_1.94d
Pos	A	C	G	T
1	0.152	0.4	0.224	0.224
2	0.416	0.224	0.18	0.18
3	0.14	0.242	0.11	0.508
4	0.002	0.004	0.012	0.982
5	0.004	0.024	0.026	0.946
6	0.074	0.894	0.002	0.03
7	0.01	0.852	0.0	0.138
8	0.156	0.478	0.002	0.364
9	0.394	0.01	0.556	0.04
10	0.058	0.022	0.708	0.212
11	0.676	0.26	0.01	0.054
12	0.858	0.03	0.054	0.058
13	0.278	0.234	0.278	0.21
14	0.272	0.2	0.19	0.338
15	0.16	0.278	0.332	0.23
```
