## Supplementary Data 1 for "Codebook: sequence specificity and genomic binding of poorly-characterized human transcription factors": STAT4.txt

```
TF	STAT4
Motif	M06797_1.94d
Pos	A	C	G	T
1	0.103801169590643	0.402046783625731	0.25	0.244152046783626
2	0.198830409356725	0.0467836257309942	0.175438596491228	0.578947368421053
3	0.146198830409357	0.233918128654971	0.105263157894737	0.514619883040936
4	0.0	0.0	0.0	1.0
5	0.0	0.0409356725146199	0.0	0.95906432748538
6	0.105263157894737	0.853801169590643	0.0409356725146199	0.0
7	0.0	0.105263157894737	0.192982456140351	0.701754385964912
8	0.0350877192982456	0.192982456140351	0.514619883040936	0.257309941520468
9	0.0935672514619883	0.0	0.725146198830409	0.181286549707602
10	0.087719298245614	0.0467836257309942	0.666666666666667	0.198830409356725
11	0.953216374269006	0.0	0.0467836257309942	0.0
12	0.95906432748538	0.0409356725146199	0.0	0.0
13	0.526315789473684	0.087719298245614	0.233918128654971	0.152046783625731
```
