## Supplementary Data 1 for "Codebook: sequence specificity and genomic binding of poorly-characterized human transcription factors": STAT5A.txt

```
TF	STAT5A
Motif	M06792_1.94d
Pos	A	C	G	T
1	0.104108047270681	0.276308384918402	0.0827236916150816	0.536859876195836
2	0.0	0.0658413055711874	0.0	0.934158694428811
3	0.0450196961170512	0.0129431626336522	0.0101294316263365	0.931907709622958
4	0.0135059088351154	0.936972425436127	0.0101294316263365	0.0393922341024198
5	0.0337647720877884	0.507034327518289	0.0540236353404615	0.405177265053461
6	0.355092853123241	0.238041643218908	0.260551491277434	0.146314012380416
7	0.300506471581317	0.129994372537985	0.523916713562184	0.0455824423185144
8	0.00956668542487338	0.00956668542487338	0.946539110861	0.0343275182892515
9	0.86944288126055	0.00956668542487338	0.0348902644907147	0.0861001688238605
10	0.980303882948788	0.0146314012380416	0.0	0.00506471581316826
11	0.29206527855937	0.194147439504783	0.0483961733258301	0.465391108610017
12	0.126617895329207	0.191333708497468	0.0996060776589758	0.58244231851435
```
