## Supplementary Data 1 for "Codebook: sequence specificity and genomic binding of poorly-characterized human transcription factors": STAT5B_1.txt

```
TF	STAT5B
Motif	M06793_1.94d
Pos	A	C	G	T
1	0.810191518467852	0.0263337893296854	0.148084815321477	0.015389876880985
2	0.569083447332421	0.0670314637482901	0.164158686730506	0.199726402188783
3	0.0	0.0	0.0	1.0
4	0.0	0.0	0.0	1.0
5	0.0	1.0	0.0	0.0
6	0.00820793433652531	0.662106703146375	0.0369357045143639	0.292749658002736
7	0.300957592339261	0.309165526675787	0.0848153214774282	0.305061559507524
8	0.481532147742818	0.0437756497948017	0.444596443228454	0.0300957592339261
9	0.0	0.0	1.0	0.0
10	1.0	0.0	0.0	0.0
11	1.0	0.0	0.0	0.0
12	0.72640218878249	0.0232558139534884	0.155950752393981	0.0943912448700411
13	0.360807113543092	0.196648426812586	0.125512995896033	0.31703146374829
```
