## Supplementary Data 1 for "Codebook: sequence specificity and genomic binding of poorly-characterized human transcription factors": STAT5B_2.txt

```
TF	STAT5B
Motif	M04818_1.94d
Pos	A	C	G	T
1	0.225	0.15	0.35	0.275
2	0.571428571428571	0.0476190476190476	0.19047619047619	0.19047619047619
3	0.347826086956522	0.0217391304347826	0.0652173913043478	0.565217391304348
4	0.0	0.0	0.0	1.0
5	0.0	0.0	0.0	1.0
6	0.0	1.0	0.0	0.0
7	0.0	0.608695652173913	0.0217391304347826	0.369565217391304
8	0.152173913043478	0.239130434782609	0.173913043478261	0.434782608695652
9	0.217391304347826	0.0434782608695652	0.739130434782609	0.0
10	0.0	0.0	1.0	0.0
11	1.0	0.0	0.0	0.0
12	1.0	0.0	0.0	0.0
13	0.369565217391304	0.108695652173913	0.108695652173913	0.41304347826087
14	0.173913043478261	0.217391304347826	0.0217391304347826	0.58695652173913
15	0.186046511627907	0.255813953488372	0.162790697674419	0.395348837209302
```
