## Supplementary Data 1 for "Codebook: sequence specificity and genomic binding of poorly-characterized human transcription factors": STAT6.txt

```
TF	STAT6
Motif	M06798_1.94d
Pos	A	C	G	T
1	0.428448275862069	0.136494252873563	0.236494252873563	0.198563218390805
2	0.498850574712643	0.105747126436782	0.249425287356322	0.145977011494253
3	0.414942528735632	0.129885057471264	0.064367816091954	0.390804597701149
4	0.0402298850574713	0.0413793103448276	0.00919540229885058	0.90919540229885
5	0.0103448275862069	0.0	0.0	0.989655172413793
6	0.0804597701149425	0.698850574712643	0.0103448275862069	0.210344827586207
7	0.137931034482759	0.694252873563218	0.071264367816092	0.096551724137931
8	0.210344827586207	0.186206896551724	0.202298850574713	0.401149425287356
9	0.319540229885057	0.096551724137931	0.418390804597701	0.16551724137931
10	0.341379310344828	0.0804597701149425	0.420689655172414	0.157471264367816
11	0.0	0.0103448275862069	0.928735632183908	0.0609195402298851
12	0.959770114942528	0.0	0.0103448275862069	0.0298850574712644
13	0.912931034482758	0.0232758620689655	0.0313218390804598	0.0324712643678161
```
