## Supplementary Data 1 for "Codebook: sequence specificity and genomic binding of poorly-characterized human transcription factors": TAL2.txt

```
TF	TAL2
Motif	M04835_1.94d
Pos	A	C	G	T
1	0.6	0.0	0.4	0.0
2	0.2	0.2	0.4	0.2
3	0.0	1.0	0.0	0.0
4	1.0	0.0	0.0	0.0
5	0.0	0.0	1.0	0.0
6	0.4	0.4	0.2	0.0
7	0.0	0.0	0.0	1.0
8	0.0	0.0	1.0	0.0
9	0.0	0.0	1.0	0.0
10	0.5	0.25	0.0	0.25
```
