## Supplementary Data 1 for "Codebook: sequence specificity and genomic binding of poorly-characterized human transcription factors": TBPL2.txt

```
TF	TBPL2
Motif	M02225_1.94d
Pos	A	C	G	T
1	0.317191829610769	0.188577060368423	0.170631580407456	0.323599529613352
2	0.377027502565197	0.110202340604249	0.11242857555816	0.400341581272394
3	0.238466057208634	0.123251499912993	0.123251499912993	0.515030942965379
4	0.532428357732624	0.000769086640146575	0.0953398950857162	0.371462660541513
5	0.290314387435761	0.000533105697055681	0.0694748231858852	0.639677683681298
6	0.715779719348715	0.0785214994361098	0.191210031511874	0.0144887497033018
7	0.289234224784333	0.119969413931839	0.104296398000078	0.48649996328375
```
