## Supplementary Data 1 for "Codebook: sequence specificity and genomic binding of poorly-characterized human transcription factors": TBR1_1.txt

```
TF	TBR1
Motif	M06148_1.94d
Pos	A	C	G	T
1	0.169405082732041	0.131472949085746	0.162827088585586	0.536294879596627
2	0.132606931725977	0.0431204358409644	0.0746203778833894	0.74965225454967
3	0.00579292415508082	0.0165027693003278	0.00254323499491353	0.975161071549678
4	0.154766115483243	0.762865859050314	0.0563931382085065	0.0259748872579362
5	0.825692683160262	0.00375652007465186	0.11346126238216	0.0570895343829258
6	0.000115878211999189	0.999710304470002	0.000173817317998783	0.0
7	0.948179695013051	0.00241791454870174	0.0483308146723451	0.00107157576590191
8	0.00607772641670947	0.984677281287451	0.00724761741710894	0.00199737487873081
9	0.0911977851966452	0.702487582444426	0.0662608908069375	0.140053741551991
10	0.0361594751450921	0.0840020186727227	0.0090587938430482	0.870779712339137
```
