## Supplementary Data 1 for "Codebook: sequence specificity and genomic binding of poorly-characterized human transcription factors": TBR1_2.txt

```
TF	TBR1
Motif	M06149_1.94d
Pos	A	C	G	T
1	0.150709219858156	0.0481678486997636	0.161643026004728	0.639479905437352
2	0.125964650236495	0.00697037590241474	0.0248941996514812	0.842170774209609
3	0.00583771161704612	0.00671336835960304	0.0	0.987448920023351
4	0.0385032537960954	0.917299349240781	0.0268438177874187	0.017353579175705
5	0.941029207232267	0.00472878998609179	0.0439499304589708	0.0102920723226704
6	0.0	1.0	0.0	0.0
7	0.979727772951057	0.00695047784535187	0.0133217492035911	0.0
8	0.0	0.999113998818665	0.000886001181334908	0.0
9	0.0269323996768112	0.911123081066523	0.00592512792889846	0.0560193913277673
10	0.0151387720773759	0.0356041491449397	0.000841042893187553	0.948416035884497
11	0.12828850133018	0.23352054389595	0.0597103162873189	0.57848063848655
```
