## Supplementary Data 1 for "Codebook: sequence specificity and genomic binding of poorly-characterized human transcription factors": TBX1.txt

```
TF	TBX1
Motif	M06152_1.94d
Pos	A	C	G	T
1	0.0	0.00150225338007011	0.00275413119679519	0.995743615423135
2	0.0751211047646591	0.862627431132962	0.0520569734654038	0.0101944906369749
3	0.932473622508793	0.00851895271590465	0.0479093395857757	0.0110980851895272
4	0.0	0.99958109919571	0.000418900804289544	0.0
5	0.968897190190028	0.0114503816793893	0.0173785934708462	0.00227383465973688
6	0.0	1.0	0.0	0.0
7	0.0449868872301795	0.802299778091588	0.0478111761145854	0.104902158563647
8	0.0414248990084466	0.0739625413147264	0.00829966948218876	0.876312890194638
```
