## Supplementary Data 1 for "Codebook: sequence specificity and genomic binding of poorly-characterized human transcription factors": TBX2.txt

```
TF	TBX2
Motif	M09205_1.94d
Pos	A	C	G	T
1	0.249350649350649	0.338961038961039	0.257142857142857	0.154545454545455
2	0.171514922553835	0.38420853796751	0.153381186248583	0.290895353230072
3	0.203107019562716	0.443037974683544	0.330840046029919	0.0230149597238205
4	0.622473726758286	0.0719482619240097	0.238480194017785	0.0670978172999192
5	0.0	0.992268041237113	0.0	0.0077319587628866
6	0.677816901408451	0.0272887323943662	0.286091549295775	0.00880281690140845
7	0.00123609394313968	0.951792336217553	0.0469715698393078	0.0
8	0.133928571428571	0.458333333333333	0.275595238095238	0.132142857142857
9	0.240448293428426	0.186958736627611	0.180336220071319	0.392256749872644
10	0.171428571428571	0.354545454545455	0.236363636363636	0.237662337662338
```
