## Supplementary Data 1 for "Codebook: sequence specificity and genomic binding of poorly-characterized human transcription factors": TBX3.txt

```
TF	TBX3
Motif	M09209_1.94d
Pos	A	C	G	T
1	0.227201257861635	0.243710691823899	0.230345911949686	0.29874213836478
2	0.110376282782212	0.215963511972634	0.0935005701254276	0.580159635119726
3	0.209930149141023	0.480271851991693	0.277704360959033	0.03209363790825
4	0.737819025522042	0.044953596287703	0.183874709976798	0.0333526682134571
5	0.0	1.0	0.0	0.0
6	0.772078907435508	0.0	0.223065250379363	0.00485584218512898
7	0.0	0.980346820809249	0.0173410404624277	0.0023121387283237
8	0.0730350665054414	0.615235792019347	0.208464328899637	0.103264812575574
9	0.15224358974359	0.241786858974359	0.0963541666666667	0.509615384615385
10	0.195438458513567	0.39441604404247	0.156901297679906	0.253244199764058
```
