## Supplementary Data 1 for "Codebook: sequence specificity and genomic binding of poorly-characterized human transcription factors": TBX4_1.txt

```
TF	TBX4
Motif	M06171_1.94d
Pos	A	C	G	T
1	0.0439996352361846	0.0790169615174175	0.0268101404340689	0.850173262812329
2	0.248186850596489	0.551967082087564	0.159734762144401	0.0401113051715461
3	0.798202054794521	0.013013698630137	0.122388698630137	0.0663955479452055
4	0.0	1.0	0.0	0.0
5	0.910404765392315	0.00932571651774816	0.080269518089937	0.0
6	0.00174547762615043	0.986247752036391	0.00999682640431609	0.00200994393314292
7	0.0460781981124594	0.739392497422476	0.092315013085891	0.122214291379174
8	0.0564725560103878	0.103569699370571	0.0192350015405608	0.820722743078481
```
