## Supplementary Data 1 for "Codebook: sequence specificity and genomic binding of poorly-characterized human transcription factors": TBX5_1.txt

```
TF	TBX5
Motif	M06173_1.94d
Pos	A	C	G	T
1	0.11292897047087	0.136871508379888	0.0303272146847566	0.719872306464485
2	0.264374458249061	0.521236636810171	0.177983241837619	0.0364056631031494
3	0.754180602006689	0.0840301003344482	0.0940635451505017	0.0677257525083612
4	0.0	0.985253959584926	0.0	0.0147460404150737
5	0.840633737185461	0.0773532152842498	0.0610438024231128	0.0209692451071761
6	0.0152838427947598	0.98471615720524	0.0	0.0
7	0.0563082133784928	0.763759525825571	0.0804403048264183	0.0994919559695174
8	0.0825029892387405	0.163013152650458	0.0354722997210044	0.719011558389797
```
