## Supplementary Data 1 for "Codebook: sequence specificity and genomic binding of poorly-characterized human transcription factors": TBX6.txt

```
TF	TBX6
Motif	M09211_1.94d
Pos	A	C	G	T
1	0.21015603860377	0.19310904663119	0.186344367276991	0.410390547488049
2	0.0484935047269265	0.153098007209413	0.0443446915595457	0.754063796504115
3	0.255341011260008	0.474675686089823	0.208759686603588	0.0612236160465813
4	0.738542499333866	0.0213162803090861	0.203370636823874	0.0367705835331735
5	0.00107981643120669	0.997660397732385	0.0	0.00125978583640781
6	0.913788840352757	0.0	0.0825846863924833	0.00362647325475975
7	0.0	0.989204139900071	0.00562098501070664	0.00517487508922198
8	0.0624557260920897	0.654486422668241	0.171959858323495	0.111097992916175
9	0.121425354649854	0.188414771447872	0.0660324251294753	0.624127448772799
10	0.221520699918824	0.361053486064761	0.147019031297916	0.270406782718499
```
