## Supplementary Data 1 for "Codebook: sequence specificity and genomic binding of poorly-characterized human transcription factors": TBX10_1.txt

```
TF	TBX10
Motif	M09197_1.94d
Pos	A	C	G	T
1	0.0614812938096445	0.305295160881682	0.19060890127523	0.442614644033443
2	0.0490065295232746	0.201783332163168	0.119637716773152	0.629572421540406
3	0.0	0.0	0.0	1.0
4	0.113878230652284	0.857235937160646	0.0267139651053356	0.0021718670817346
5	0.897249374857922	0.00340986587860877	0.0794877623702357	0.0198529968932333
6	0.0	0.999662304769945	0.000168847615027438	0.000168847615027438
7	0.964722176959426	0.00236271794036174	0.0321818478083754	0.000733257291836402
8	0.00225319202203121	0.988149878995243	0.00959692898272553	0.0
9	0.0621981464560762	0.772810338075969	0.0812557107427229	0.0837358047252317
10	0.117668815386241	0.252773961745747	0.00390996512733805	0.625647257740674
11	0.243654822335025	0.284007588576117	0.108855047941342	0.363482541147516
12	0.372941474537623	0.409509331982096	0.15049404611097	0.06705514736931
```
