## Supplementary Data 1 for "Codebook: sequence specificity and genomic binding of poorly-characterized human transcription factors": TBX10_2.txt

```
TF	TBX10
Motif	M02208_1.94d
Pos	A	C	G	T
1	0.230740996069213	0.230740996069213	0.230740996069213	0.307777013319028
2	0.266044439077476	0.274906510952156	0.19100651712361	0.268042534373426
3	0.0964387304436054	0.0964387304436054	0.0964387304436054	0.71068381019585
4	0.000142529953132873	0.000142529953132873	0.000142529953132873	0.999572411667268
5	0.203152095372375	0.796562846248027	0.000142529953132873	0.000142529953132873
6	0.999572411667268	0.000142529953132873	0.000142529953132873	0.000142529953132873
7	0.000142529953132873	0.999572411667268	0.000142529953132873	0.000142529953132873
8	0.999572411667268	0.000142529953132873	0.000142529953132873	0.000142529953132873
9	0.0194015342655867	0.941795398729907	0.0194015342655867	0.0194015342655867
10	0.133419739624419	0.571480648235067	0.059136013211189	0.235963600455992
11	0.153703799891194	0.153703799891194	0.153703799891194	0.538888601853085
```
