## Supplementary Data 1 for "Codebook: sequence specificity and genomic binding of poorly-characterized human transcription factors": TBX15.txt

```
TF	TBX15
Motif	M06156_1.94d
Pos	A	C	G	T
1	0.00874715261958998	0.0278815489749431	0.00646924829157175	0.956902050113895
2	0.078495434363743	0.879785540755634	0.0380330066180782	0.00368601826254503
3	0.921147267783528	0.0284185597754583	0.0381545478466801	0.0122796245943338
4	0.0	0.999238820171265	0.000761179828734539	0.0
5	0.956205044159155	0.0223072020395156	0.0159337157425112	0.00555403805881817
6	0.0	0.997530395136778	0.000664893617021277	0.00180471124620061
7	0.00922608384091723	0.940702257255464	0.0090469365818703	0.0410247223217485
8	0.0098661028893587	0.058491895701198	0.00651867512332629	0.925123326286117
```
