## Supplementary Data 1 for "Codebook: sequence specificity and genomic binding of poorly-characterized human transcription factors": TBX18.txt

```
TF	TBX18
Motif	M09201_1.94d
Pos	A	C	G	T
1	0.115681233933162	0.316195372750643	0.176092544987147	0.392030848329049
2	0.0791666666666667	0.220833333333333	0.0516666666666667	0.648333333333333
3	0.0415647921760391	0.00611246943765281	0.00122249388753056	0.951100244498778
4	0.0312805474095797	0.760508308895406	0.157380254154448	0.050830889540567
5	0.71705069124424	0.100460829493088	0.0903225806451613	0.0921658986175115
6	0.00247831474597274	0.964064436183395	0.00743494423791822	0.0260223048327138
7	0.899421965317919	0.0	0.092485549132948	0.00809248554913295
8	0.0	0.982323232323232	0.0	0.0176767676767677
9	0.0492146596858639	0.814659685863874	0.0596858638743456	0.0764397905759162
10	0.055765595463138	0.150283553875236	0.0586011342155009	0.735349716446125
11	0.143828960155491	0.422740524781341	0.100097181729835	0.333333333333333
12	0.205655526992288	0.406169665809769	0.110539845758355	0.277634961439589
```
