## Supplementary Data 1 for "Codebook: sequence specificity and genomic binding of poorly-characterized human transcription factors": TBX20.txt

```
TF	TBX20
Motif	M06158_1.94d
Pos	A	C	G	T
1	0.00282722513089005	0.0104188481675393	0.00319371727748691	0.983560209424084
2	0.170477918935269	0.679975801572898	0.132930026214963	0.0166162532768703
3	0.89461717428088	0.00449450084602369	0.0708016074450085	0.030086717428088
4	0.00110771178394345	0.995832893765165	0.00121320814431902	0.00184618630657242
5	0.72637460885114	0.00867232901206974	0.26092981671882	0.0040232454179705
6	0.172586250741714	0.749724506230398	0.0763753496651691	0.00131389336271934
7	0.0506757912745937	0.533721129170231	0.257656116338751	0.157946963216424
8	0.111115650149107	0.190612361616079	0.016871604232199	0.681400384002614
9	0.00490532201065457	0.0102326072050214	0.00105490795928055	0.983807162825044
10	0.193328397178598	0.64872764116753	0.120065468999649	0.0378784926542224
11	0.903285151116951	0.00530880420499343	0.0472010512483574	0.0442049934296978
12	0.00101398228199381	0.995890703383499	0.00208133205251361	0.00101398228199381
13	0.950666304052217	0.00533043241773185	0.0425890671743269	0.00141419635572478
14	0.00425622472866567	0.987976165141519	0.00680995956586508	0.000957650563949777
15	0.0411429101535322	0.803052089614546	0.0430910524606893	0.112713947771232
16	0.0514232816477667	0.108771117796806	0.0175885211756538	0.822217079379773
```
