## Supplementary Data 1 for "Codebook: sequence specificity and genomic binding of poorly-characterized human transcription factors": TBX21.txt

```
TF	TBX21
Motif	M06165_1.94d
Pos	A	C	G	T
1	0.213086866411894	0.0578869814191415	0.113485797802882	0.615540354366082
2	0.000789493953631672	0.00793345143649388	0.00188708310868058	0.989389971501194
3	0.0864003740565093	0.85800881704629	0.0426992184890789	0.0128915904081224
4	0.847633502152861	0.00399227939356946	0.116617450550176	0.0317567679033934
5	0.000602140512402152	0.998018763475322	0.000951770487345337	0.00042732552493056
6	0.949074587166131	0.00380509069415198	0.0462152277513022	0.000905094388414792
7	0.00337844359929728	0.991930346145679	0.0042278808471206	0.000463329407903627
8	0.0657777374635282	0.776769921538392	0.0693455485509547	0.0881067924471253
9	0.0426047120418848	0.107444371727749	0.00929319371727749	0.840657722513089
10	0.240769934411553	0.2718320001557	0.0965337381522353	0.390864327280512
```
