## Supplementary Data 1 for "Codebook: sequence specificity and genomic binding of poorly-characterized human transcription factors": TCF3.txt

```
TF	TCF3
Motif	M06175_1.94d
Pos	A	C	G	T
1	0.288113860751378	0.268367739453776	0.178612642646493	0.264905757148352
2	0.327477881779715	0.253622259264008	0.386459802538787	0.0324400564174894
3	0.000636780438104941	0.993250127356088	0.00267447784004075	0.00343861436576668
4	0.98921867072552	0.000887874175545408	0.00443937087772704	0.00545408422120751
5	0.0	0.0562681510164569	0.943731848983543	0.0
6	0.0338422120209245	0.13355396605103	0.832603821928045	0.0
7	0.00242873577911287	0.0	0.000639140994503387	0.996932123226384
8	0.0	0.0	1.0	0.0
9	0.0273111937427875	0.364405693037569	0.16938068983203	0.438902423387614
10	0.235799461469419	0.130016668803693	0.272214386459803	0.361969483267086
```
