## Supplementary Data 1 for "Codebook: sequence specificity and genomic binding of poorly-characterized human transcription factors": TCF4.txt

```
TF	TCF4
Motif	M06176_1.94d
Pos	A	C	G	T
1	0.232997295303664	0.407376444553725	0.104647160068847	0.254979100073764
2	0.38463808025177	0.121213611329662	0.474036191974823	0.0201121164437451
3	0.000294782352363172	0.99906652255085	0.0	0.000638695096786872
4	1.0	0.0	0.0	0.0
5	0.0	0.847856904603069	0.0965226817878586	0.0556204136090727
6	0.00269515834055251	0.978679372413129	0.0186254692463182	0.0
7	0.00572071191081557	0.0	0.0	0.994279288089184
8	0.00132404864652805	0.000245194193801491	0.997204786190663	0.00122597096900745
9	0.0183919350872879	0.360757314974182	0.31099090238505	0.309859847553479
10	0.260880255716745	0.236636341283501	0.237914925006147	0.264568477993607
```
