## Supplementary Data 1 for "Codebook: sequence specificity and genomic binding of poorly-characterized human transcription factors": TCF7.txt

```
TF	TCF7
Motif	M09993_1.94d
Pos	A	C	G	T
1	0.539270456786066	0.110088728228722	0.189615511008873	0.161025303976339
2	0.0	0.655836341756919	0.331528279181709	0.0126353790613718
3	0.864594309799789	0.0	0.0173867228661749	0.118018967334036
4	0.0	0.0	0.0	1.0
5	0.0	0.80559646539028	0.179675994108984	0.0147275405007364
6	1.0	0.0	0.0	0.0
7	0.870557029177719	0.0811671087533156	0.00371352785145889	0.0445623342175066
8	0.641015625	0.065625	0.115625	0.177734375
9	0.080040020010005	0.213606803401701	0.60680340170085	0.0995497748874437
```
