## Supplementary Data 1 for "Codebook: sequence specificity and genomic binding of poorly-characterized human transcription factors": TCF7L1.txt

```
TF	TCF7L1
Motif	M06178_1.94d
Pos	A	C	G	T
1	0.685534591194969	0.125786163522013	0.0377358490566038	0.150943396226415
2	0.783251231527094	0.0344827586206897	0.147783251231527	0.0344827586206897
3	0.969512195121951	0.0	0.0	0.0304878048780488
4	0.0	0.2	0.763636363636364	0.0363636363636364
5	0.798994974874372	0.0452261306532663	0.0653266331658292	0.0904522613065327
6	0.0	0.0344827586206897	0.0517241379310345	0.913793103448276
7	0.0304878048780488	0.969512195121951	0.0	0.0
8	0.981481481481482	0.0123456790123457	0.00617283950617284	0.0
9	1.0	0.0	0.0	0.0
10	0.987577639751553	0.0	0.0124223602484472	0.0
11	0.0	0.0520231213872832	0.919075144508671	0.0289017341040462
12	0.176100628930818	0.0566037735849057	0.710691823899371	0.0566037735849057
```
