## Supplementary Data 1 for "Codebook: sequence specificity and genomic binding of poorly-characterized human transcription factors": TCF7L2.txt

```
TF	TCF7L2
Motif	M02162_1.94d
Pos	A	C	G	T
1	0.487867390277094	0.129029831286958	0.194424444579838	0.188678333856109
2	0.105156863906108	0.36703351928598	0.405634771466972	0.122174845340939
3	0.637878548987342	0.0446184702107684	0.0221568765869416	0.295346104214948
4	0.127896035049257	0.0366428275487462	0.013890674394153	0.821570463007844
5	0.117054363378247	0.666898907092151	0.135997767630162	0.08004896189944
6	0.875401045845158	0.0139388808696319	0.0136628725358402	0.0969972007493702
7	0.818830210044464	0.0464267939831732	0.0854453293825965	0.049297666589766
8	0.72831571103784	0.0197022850973639	0.107849272088819	0.144132731775977
9	0.179801907270583	0.178012848401325	0.562198915545562	0.0799863287825294
10	0.267968167675622	0.18695504673928	0.403779200869774	0.141297584715324
```
