## Supplementary Data 1 for "Codebook: sequence specificity and genomic binding of poorly-characterized human transcription factors": TCF12.txt

```
TF	TCF12
Motif	M09213_1.94d
Pos	A	C	G	T
1	0.297668430839651	0.255185238163353	0.33485910456301	0.112287226433987
2	0.0	1.0	0.0	0.0
3	1.0	0.0	0.0	0.0
4	0.0	0.790300700881754	0.0604793126836988	0.149219986434547
5	0.0449453551912568	0.626366120218579	0.328688524590164	0.0
6	0.0	0.0	0.0	1.0
7	0.0	0.0	0.977352159932895	0.0226478400671047
8	0.117991990846682	0.515589244851259	0.141447368421053	0.224971395881007
```
