## Supplementary Data 1 for "Codebook: sequence specificity and genomic binding of poorly-characterized human transcription factors": TCF15.txt

```
TF	TCF15
Motif	M00242_1.94d
Pos	A	C	G	T
1	0.349915233034797	0.146774491840211	0.278558313472422	0.224751940176643
2	0.357001764134504	0.417355221151345	0.173504245230611	0.0521385767794315
3	0.139509007784676	0.827857058888784	0.0320014688843292	0.000632758107859985
4	0.724592525393345	4.15669248371684e-11	0.227644931845003	0.047762532654071
5	0.0644540332571421	0.126183595447474	0.294077513995126	0.515284895866075
6	0.515284895866075	0.294077513995126	0.126183595447474	0.0644540332571421
7	0.047762532654071	0.227644931845003	4.15669248371684e-11	0.724592525393345
8	0.000632758107859985	0.0320014688843292	0.827857058888784	0.139509007784676
9	0.0521385767794315	0.173504245230611	0.417355221151345	0.357001764134504
10	0.224751940176643	0.278558313472422	0.146774491840211	0.349915233034797
```
