## Supplementary Data 1 for "Codebook: sequence specificity and genomic binding of poorly-characterized human transcription factors": TCF21_1.txt

```
TF	TCF21
Motif	M09989_1.94d
Pos	A	C	G	T
1	0.125423728813559	0.254237288135593	0.132203389830508	0.488135593220339
2	0.547486033519553	0.100558659217877	0.276536312849162	0.0754189944134078
3	0.482323232323232	0.207070707070707	0.262626262626263	0.047979797979798
4	0.00996677740863787	0.980066445182724	0.00996677740863787	0.0
5	0.921875	0.0	0.05625	0.021875
6	0.00600600600600601	0.048048048048048	0.885885885885886	0.0600600600600601
7	0.0537974683544304	0.933544303797468	0.0126582278481013	0.0
8	0.0	0.0	0.0	1.0
9	0.0	0.0	1.0	0.0
10	0.0	0.149484536082474	0.0902061855670103	0.760309278350515
11	0.00691244239631336	0.165898617511521	0.147465437788018	0.679723502304147
12	0.183673469387755	0.289115646258503	0.503401360544218	0.0238095238095238
```
