## Supplementary Data 1 for "Codebook: sequence specificity and genomic binding of poorly-characterized human transcription factors": TCF21_2.txt

```
TF	TCF21
Motif	M09990_1.94d
Pos	A	C	G	T
1	0.129587155963303	0.456422018348624	0.200688073394495	0.213302752293578
2	0.606397774687065	0.0139082058414465	0.244784422809458	0.134909596662031
3	0.0745393634840871	0.730318257956449	0.171691792294807	0.0234505862646566
4	0.00449438202247191	0.979775280898876	0.0134831460674157	0.00224719101123596
5	0.83047619047619	0.0	0.156190476190476	0.0133333333333333
6	0.0	0.054380664652568	0.067472306143001	0.878147029204431
7	0.884381338742394	0.0436105476673428	0.0720081135902637	0.0
8	0.021	0.107	0.0	0.872
9	0.00447427293064877	0.0	0.975391498881432	0.0201342281879195
10	0.0194472876151484	0.0880245649948823	0.545547594677584	0.346980552712385
11	0.0901554404145078	0.45699481865285	0.00621761658031088	0.446632124352332
12	0.345579793340987	0.172215843857635	0.361653272101033	0.120551090700344
```
