## Supplementary Data 1 for "Codebook: sequence specificity and genomic binding of poorly-characterized human transcription factors": TCF24.txt

```
TF	TCF24
Motif	M00261_1.94d
Pos	A	C	G	T
1	0.745049504950495	0.00247524752475248	0.25	0.00247524752475248
2	0.747512437810945	0.25	0.00124378109452736	0.00124378109452736
3	0.00124378109452736	0.996268656716418	0.00124378109452736	0.00124378109452736
4	0.996268656716418	0.00124378109452736	0.00124378109452736	0.00124378109452736
5	0.00124378109452736	0.00124378109452736	0.374378109452736	0.623134328358209
6	0.623134328358209	0.374378109452736	0.00124378109452736	0.00124378109452736
7	0.00124378109452736	0.00124378109452736	0.00124378109452736	0.996268656716418
8	0.00124378109452736	0.00124378109452736	0.996268656716418	0.00124378109452736
9	0.00247524752475248	0.00247524752475248	0.497524752475247	0.497524752475247
```
