## Supplementary Data 1 for "Codebook: sequence specificity and genomic binding of poorly-characterized human transcription factors": TCFL5.txt

```
TF	TCFL5
Motif	M09217_1.94d
Pos	A	C	G	T
1	0.0387356464441779	0.145872103442096	0.307362529809906	0.50802972030382
2	0.0	1.0	0.0	0.0
3	0.649956993871627	0.0	0.266190015410529	0.083852990717844
4	0.0	0.977852964171137	0.0	0.0221470358288626
5	0.0211310367161883	0.0	0.978868963283812	0.0
6	0.0237524896377241	0.768315659148409	0.0	0.207931851213867
7	0.045881126173097	0.00856360792492179	0.945555265901981	0.0
8	0.0200718200718201	0.914042714042714	0.0578844578844579	0.008001008001008
9	0.447923484446201	0.274114872124183	0.117910023833928	0.160051619595688
10	0.145954813007458	0.655307886357057	0.079221978688502	0.119515321946983
```
