## Supplementary Data 1 for "Codebook: sequence specificity and genomic binding of poorly-characterized human transcription factors": TEAD1.txt

```
TF	TEAD1
Motif	M06179_1.94d
Pos	A	C	G	T
1	0.192409532215357	0.400706090026478	0.129744042365402	0.277140335392763
2	0.572096648480125	0.0779423226812159	0.310210444271239	0.0397505845674201
3	0.181041844577284	0.785653287788215	0.017933390264731	0.0153714773697694
4	0.922575387123064	0.0513447432762836	0.0	0.026079869600652
5	0.0	0.0087260034904014	0.00349040139616056	0.987783595113438
6	0.227467811158798	0.0283261802575107	0.0	0.744206008583691
7	0.0244313395113732	0.953664700926706	0.0016849199663016	0.0202190395956192
8	0.0	0.794943820224719	0.000702247191011236	0.20435393258427
9	0.429163787145819	0.0753282653766413	0.142363510711818	0.353144436765722
10	0.247568523430592	0.305923961096375	0.122015915119363	0.324491600353669
```
