## Supplementary Data 1 for "Codebook: sequence specificity and genomic binding of poorly-characterized human transcription factors": TEAD2.txt

```
TF	TEAD2
Motif	M09221_1.94d
Pos	A	C	G	T
1	0.10686722705599	0.556850022120631	0.114732340362778	0.221550410460601
2	0.508110499410146	0.0	0.491889500589854	0.0
3	0.0711350561592549	0.928864943840745	0.0	0.0
4	0.99970515970516	0.0	0.000294840294840295	0.0
5	0.0	0.0	0.0	1.0
6	0.161711177456955	0.0	0.00625741278475318	0.832031409758292
7	0.0	1.0	0.0	0.0
8	0.0	0.954624372389846	0.0	0.0453756276101544
9	0.583822007588824	0.00642462918247672	0.116376336667816	0.293377026560883
10	0.267682477267142	0.246547063160482	0.169673138363234	0.316097321209142
```
