## Supplementary Data 1 for "Codebook: sequence specificity and genomic binding of poorly-characterized human transcription factors": TEAD3_2.txt

```
TF	TEAD3
Motif	M06182_1.94d
Pos	A	C	G	T
1	0.553983552922451	0.00291802988770006	0.394066672561677	0.0490317446281723
2	0.115330134795522	0.864519076993374	0.0201507882111035	0.0
3	1.0	0.0	0.0	0.0
4	0.0	0.0	0.0	1.0
5	0.2035122125156	0.00102513817079693	0.043189516847923	0.75227313246568
6	0.0	1.0	0.0	0.0
7	0.0	0.999813502424469	0.0	0.000186497575531518
8	0.478660714285714	0.0231919642857143	0.193169642857143	0.304977678571429
```
