## Supplementary Data 1 for "Codebook: sequence specificity and genomic binding of poorly-characterized human transcription factors": TEAD4.txt

```
TF	TEAD4
Motif	M06183_1.94d
Pos	A	C	G	T
1	0.218595450049456	0.356083086053412	0.212660731948566	0.212660731948566
2	0.606773283160865	0.0206961429915334	0.344308560677328	0.0282220131702728
3	0.289913159652639	0.675350701402806	0.0227120908483634	0.0120240480961924
4	0.944859813084112	0.011214953271028	0.0196261682242991	0.0242990654205607
5	0.0203488372093023	0.0	0.0	0.979651162790698
6	0.171774193548387	0.0	0.0129032258064516	0.815322580645161
7	0.0	0.956480605487228	0.0179754020813623	0.0255439924314096
8	0.0347764371894961	0.717530163236338	0.0007097232079489	0.246983676366217
9	0.43366186504928	0.0621683093252464	0.171341925701289	0.332827899924185
10	0.216617210682493	0.285855588526212	0.196834817012859	0.300692383778437
```
