## Supplementary Data 1 for "Codebook: sequence specificity and genomic binding of poorly-characterized human transcription factors": TEF.txt

```
TF	TEF
Motif	M06185_1.94d
Pos	A	C	G	T
1	0.257502095557418	0.216429170159262	0.2360435875943	0.290025146689019
2	0.410334733358788	0.149293623520428	0.348860888379789	0.0915107547409953
3	0.006129887342611	0.00115970841616965	0.0046388336646786	0.988071570576541
4	0.00530064601623323	0.0	0.00679145270829882	0.987907901275468
5	0.849451645064806	0.000712149266486256	0.138156957698334	0.0116792479703746
6	0.00690553745928339	0.777068403908795	0.0237133550488599	0.192312703583062
7	0.619826599051202	0.0211025682970718	0.355799116636676	0.00327171601504989
8	0.00853918877706618	0.0791399817017383	0.00289722476364745	0.909423604757548
9	0.987090367428004	0.00198609731876862	0.0	0.0109235352532274
10	0.997491219267436	0.000836260244187991	0.0	0.00167252048837598
11	0.109570385043952	0.370310758945153	0.151912838925344	0.368206017085552
12	0.306621961441744	0.278457669740151	0.202514668901928	0.212405699916178
```
