## Supplementary Data 1 for "Codebook: sequence specificity and genomic binding of poorly-characterized human transcription factors": TERF2.txt

```
TF	TERF2
Motif	M01857_1.94d
Pos	A	C	G	T
1	0.206292980913133	0.240406261702371	0.206606111422652	0.346694647368879
2	0.999890829743071	3.63905546554089e-05	3.63905546554089e-05	3.63905546554089e-05
3	0.796771271722711	0.203155948575012	3.63905546554089e-05	3.63905546554089e-05
4	3.63905546554089e-05	0.999890829743071	3.63905546554089e-05	3.63905546554089e-05
5	3.63905546554089e-05	0.999890829743071	3.63905546554089e-05	3.63905546554089e-05
6	3.63905546554089e-05	0.999890829743071	3.63905546554089e-05	3.63905546554089e-05
7	3.63905546554089e-05	3.63905546554089e-05	3.63905546554089e-05	0.999890829743071
8	0.999890829743071	3.63905546554089e-05	3.63905546554089e-05	3.63905546554089e-05
9	0.314680016261517	0.199860099531314	0.363718741178245	0.121741144435959
```
