## Supplementary Data 1 for "Codebook: sequence specificity and genomic binding of poorly-characterized human transcription factors": TET1.txt

```
TF	TET1
Motif	M00880_1.94d
Pos	A	C	G	T
1	0.280308501498238	0.224952841689387	0.222714523516357	0.272024133296018
2	0.246700732275825	0.234668995588619	0.208132728055653	0.310497544079903
3	0.176211400112021	0.437765951870309	0.120504176407622	0.265518471610047
4	0.354307265572167	0.157616445032732	0.372472987528898	0.115603301866202
5	0.0022817062887905	0.997172260950155	8.80750573327715e-11	0.000546032672979113
6	0.0617278853842248	0.000620478565227795	0.909355202321532	0.0282964337290158
7	0.167483940918329	0.337271239442242	0.111150759291962	0.384094060347467
8	0.254196498902389	0.168697570092028	0.170393008857858	0.406712922147725
9	0.315979915215394	0.266581137225989	0.213936373814019	0.203502573744598
```
