## Supplementary Data 1 for "Codebook: sequence specificity and genomic binding of poorly-characterized human transcription factors": TFAP2A.txt

```
TF	TFAP2A
Motif	M06186_1.94d
Pos	A	C	G	T
1	0.169288389513109	0.295380774032459	0.0431960049937578	0.492134831460674
2	0.121502102363346	0.276352037117587	0.580832245904016	0.02131361461505
3	0.00352941176470588	0.942588235294118	0.0538823529411765	0.0
4	0.0	0.989380093850333	0.00246974561620153	0.00815016053346505
5	0.00249625561657514	0.701947079380929	0.0551672491263105	0.240389415876186
6	0.0491885143570537	0.412734082397004	0.20749063670412	0.330586766541823
7	0.330504243634548	0.359211183225162	0.263105341987019	0.0471792311532701
8	0.423720349563046	0.101622971285893	0.467665418227216	0.00699126092384519
9	0.0451429922004254	0.00803592531316474	0.94682108248641	0.0
10	0.00103971719692244	0.163859430234976	0.833021418174257	0.00207943439384487
11	0.0210372838991877	0.834409498021246	0.0974796917308894	0.0470735263486774
12	0.479780329505741	0.108337493759361	0.244383424862706	0.167498751872192
```
