## Supplementary Data 1 for "Codebook: sequence specificity and genomic binding of poorly-characterized human transcription factors": TFAP2B.txt

```
TF	TFAP2B
Motif	M09227_1.94d
Pos	A	C	G	T
1	0.138666666666667	0.362181818181818	0.134545454545455	0.364606060606061
2	0.0230640201285994	0.380206877271457	0.576460721274811	0.0202683813251328
3	0.0	1.0	0.0	0.0
4	0.0288235294117647	0.808627450980392	0.023921568627451	0.138627450980392
5	0.116606060606061	0.326060606060606	0.215757575757576	0.341575757575758
6	0.183559650824442	0.309650824442289	0.326139670223084	0.180649854510184
7	0.385939393939394	0.237575757575758	0.288	0.0884848484848485
8	0.127090301003344	0.0413141845366909	0.811331890615778	0.0202636238441865
9	0.0	0.00984393757503001	0.99015606242497	0.0
10	0.0	0.600291120815138	0.385152838427948	0.0145560407569141
11	0.378031037827352	0.141367604267701	0.322017458777886	0.158583899127061
```
