## Supplementary Data 1 for "Codebook: sequence specificity and genomic binding of poorly-characterized human transcription factors": TFAP2C.txt

```
TF	TFAP2C
Motif	M06195_1.94d
Pos	A	C	G	T
1	0.158553308193349	0.177408296194721	0.066678093932122	0.597360301679808
2	0.0762183483903805	0.149128387835603	0.742333630232854	0.032319633541163
3	0.00550267697798929	0.867638310529447	0.110350981558596	0.0165080309339679
4	0.00265560165975104	0.968298755186722	0.00199170124481328	0.0270539419087137
5	0.00291345329905741	0.558868894601542	0.0584404455869751	0.379777206512425
6	0.0474802879670895	0.291738087075763	0.24854302365444	0.412238601302708
7	0.32002056907782	0.22745971888927	0.364072677408296	0.0884470346246143
8	0.31191088260497	0.0658097686375321	0.615938303341902	0.00634104541559554
9	0.0202070808283233	0.00150300601202405	0.974281897127589	0.00400801603206413
10	0.00775547445255474	0.0944343065693431	0.887165450121654	0.0106447688564477
11	0.0162687265917603	0.682818352059925	0.19815074906367	0.102762172284644
12	0.481659238944121	0.0527939664038396	0.244600617072335	0.220946177579705
```
