## Supplementary Data 1 for "Codebook: sequence specificity and genomic binding of poorly-characterized human transcription factors": TFAP2D.txt

```
TF	TFAP2D
Motif	M06446_1.94d
Pos	A	C	G	T
1	0.674418604651163	0.0465116279069767	0.232558139534884	0.0465116279069767
2	0.0	0.813953488372093	0.186046511627907	0.0
3	0.0	0.186046511627907	0.813953488372093	0.0
4	0.186046511627907	0.395348837209302	0.232558139534884	0.186046511627907
5	0.0	0.186046511627907	0.813953488372093	0.0
6	0.0	1.0	0.0	0.0
7	0.0	1.0	0.0	0.0
8	0.0	0.372093023255814	0.232558139534884	0.395348837209302
9	0.0	1.0	0.0	0.0
10	0.395348837209302	0.0	0.604651162790698	0.0
11	0.0	0.0	1.0	0.0
12	0.186046511627907	0.186046511627907	0.627906976744186	0.0
13	0.0	1.0	0.0	0.0
14	0.0465116279069767	0.232558139534884	0.488372093023256	0.232558139534884
```
