## Supplementary Data 1 for "Codebook: sequence specificity and genomic binding of poorly-characterized human transcription factors": TFAP2E_1.txt

```
TF	TFAP2E
Motif	M10001_1.94d
Pos	A	C	G	T
1	0.176759637345145	0.380926015641221	0.0992456225344314	0.343068724479203
2	0.0	0.32396013662097	0.67603986337903	0.0
3	0.0	1.0	0.0	0.0
4	0.0	1.0	0.0	0.0
5	0.0	0.324817766877853	0.139859663464814	0.535322569657334
6	0.0996539792387543	0.410242214532872	0.399031141868512	0.0910726643598616
7	0.528565556925606	0.165707631182354	0.30572681189204	0.0
8	0.0	0.0	1.0	0.0
9	0.0	0.0	1.0	0.0
10	0.0	0.679409413645554	0.320590586354446	0.0
11	0.339400650564053	0.104228666343692	0.367499480932937	0.188871202159319
```
