## Supplementary Data 1 for "Codebook: sequence specificity and genomic binding of poorly-characterized human transcription factors": TFAP2E_2.txt

```
TF	TFAP2E
Motif	M10002_1.94d
Pos	A	C	G	T
1	0.0944108761329305	0.174363400949504	0.03539059128183	0.695835131635736
2	0.161029728565274	0.120206807410599	0.694635932787592	0.024127531236536
3	0.0121453019763719	0.712045931323838	0.234293916307828	0.041514850391962
4	0.0	1.0	0.0	0.0
5	0.0	0.832773760330578	0.00839359504132231	0.158832644628099
6	0.0147309660412467	0.347340672972554	0.178012094898434	0.459916266087766
7	0.172739959683672	0.375717165452008	0.340052721352148	0.111490153512172
8	0.461466894092107	0.245309350286866	0.2822142967902	0.0110094588308265
9	0.0557582834622683	0.0	0.941322434681068	0.00291928185666326
10	0.0	0.0321176647155936	0.967882335284406	0.0
11	0.0248201063718845	0.672541453749087	0.254458233392429	0.0481802064865992
12	0.284230113195844	0.180338036904947	0.345945107768646	0.189486742130563
```
