## Supplementary Data 1 for "Codebook: sequence specificity and genomic binding of poorly-characterized human transcription factors": TFAP4.txt

```
TF	TFAP4
Motif	M10006_1.94d
Pos	A	C	G	T
1	0.538911975821685	0.166414809217983	0.228560634680771	0.0661125802795618
2	0.352704257767549	0.123993095512083	0.0552359033371692	0.468066743383199
3	0.0	1.0	0.0	0.0
4	0.997552447552448	0.0	0.00244755244755245	0.0
5	0.0	0.0390497884803124	0.928408721119427	0.0325414904002603
6	0.0322050607952678	0.937561616825501	0.030233322379231	0.0
7	0.000348918353105373	0.00209351011863224	0.00209351011863224	0.99546406140963
8	0.0	0.00105042016806723	0.998949579831933	0.0
9	0.455494346187301	0.0556683096549725	0.117135401565671	0.371701942592056
10	0.0596958174904943	0.238783269961977	0.159125475285171	0.542395437262357
```
