## Supplementary Data 1 for "Codebook: sequence specificity and genomic binding of poorly-characterized human transcription factors": TFCP2.txt

```
TF	TFCP2
Motif	M06204_1.94d
Pos	A	C	G	T
1	0.674193548387097	0.0	0.0483870967741935	0.27741935483871
2	0.0	0.972010178117048	0.0279898218829517	0.0
3	0.00847457627118644	0.779661016949153	0.00423728813559322	0.207627118644068
4	0.123031496062992	0.0	0.845472440944882	0.031496062992126
5	0.0	0.0	0.996696035242291	0.00330396475770925
6	0.302795031055901	0.0636645962732919	0.0062111801242236	0.627329192546584
7	0.233236151603499	0.0349854227405248	0.0233236151603499	0.708454810495627
8	0.140439932318105	0.260575296108291	0.123519458544839	0.475465313028765
9	0.536741214057508	0.108626198083067	0.220447284345048	0.134185303514377
10	0.737541528239203	0.0498338870431894	0.142857142857143	0.0697674418604651
11	0.667716535433071	0.0251968503937008	0.137007874015748	0.17007874015748
12	0.0425531914893617	0.793617021276596	0.1	0.0638297872340425
13	0.0676567656765677	0.526402640264026	0.037953795379538	0.367986798679868
14	0.166969147005445	0.0245009074410163	0.716878402903811	0.0916515426497278
15	0.0581068416119963	0.0581068416119963	0.835988753514527	0.0477975632614808
16	0.27115987460815	0.0940438871473354	0.0407523510971787	0.594043887147335
```
