## Supplementary Data 1 for "Codebook: sequence specificity and genomic binding of poorly-characterized human transcription factors": TFCP2L1.txt

```
TF	TFCP2L1
Motif	M09235_1.94d
Pos	A	C	G	T
1	0.529451250209767	0.0199697935895284	0.225876824970633	0.224702131230072
2	0.0	0.802003193496879	0.197996806503121	0.0
3	0.0958293537090099	0.542290141144009	0.0187838268067494	0.343096678340231
4	0.38339796667016	0.0176082171680117	0.516402892778535	0.0825909233832932
5	0.0	0.178519803411391	0.821480196588609	0.0
6	0.230407786541366	0.226044638362141	0.00100688034905185	0.542540694747441
7	0.184228187919463	0.236409395973154	0.128691275167785	0.450671140939597
8	0.161100855848297	0.370028528276556	0.154723946970968	0.314146668904179
9	0.334060402684564	0.143120805369128	0.393791946308725	0.129026845637584
10	0.476845637583893	0.122147651006711	0.212248322147651	0.188758389261745
11	0.591008220097299	0.00150981378963261	0.225130011742996	0.182351954370072
12	0.0	0.802034092536886	0.197965907463114	0.0
13	0.0999169090153718	0.521603656003324	0.0265891150810137	0.351890319900291
14	0.352198027937551	0.0312243221035333	0.524856203779786	0.091721446179129
15	0.0	0.186558345642541	0.813441654357459	0.0
16	0.223825503355705	0.24496644295302	0.0023489932885906	0.528859060402685
```
