## Supplementary Data 1 for "Codebook: sequence specificity and genomic binding of poorly-characterized human transcription factors": TFDP3.txt

```
TF	TFDP3
Motif	M06816_1.94d
Pos	A	C	G	T
1	0.318965517241379	0.0258620689655172	0.474137931034483	0.181034482758621
2	0.0	0.293103448275862	0.0	0.706896551724138
3	0.0	0.293103448275862	0.0	0.706896551724138
4	0.0	0.0	0.155172413793103	0.844827586206897
5	0.137931034482759	0.862068965517241	0.0	0.0
6	0.0	0.741379310344828	0.258620689655172	0.0
7	0.0	1.0	0.0	0.0
8	0.0	0.0	1.0	0.0
9	0.0	1.0	0.0	0.0
10	0.0	0.551724137931034	0.155172413793103	0.293103448275862
11	0.551724137931034	0.293103448275862	0.0	0.155172413793103
12	0.396551724137931	0.155172413793103	0.0	0.448275862068966
13	0.396551724137931	0.137931034482759	0.0	0.46551724137931
14	0.0646551724137931	0.202586206896552	0.0646551724137931	0.668103448275862
```
