## Supplementary Data 1 for "Codebook: sequence specificity and genomic binding of poorly-characterized human transcription factors": TFE3_1.txt

```
TF	TFE3
Motif	M06205_1.94d
Pos	A	C	G	T
1	0.276210235131397	0.10103734439834	0.517081604426003	0.10567081604426
2	0.0744121715076072	0.103803596127248	0.220331950207469	0.601452282157676
3	0.00888402924895784	0.988177407230233	0.00293856352080913	0.0
4	0.783315276273023	0.0298483206933911	0.06863488624052	0.118201516793066
5	0.0	0.806694560669456	0.0351464435146444	0.1581589958159
6	0.0932771024559663	0.00992309600595386	0.89679980153808	0.0
7	0.0927289587083402	0.0503463699339988	0.0681830578737795	0.788741613483881
8	0.0	0.000552944429084877	0.999447055570915	0.0
9	0.382365145228216	0.186099585062241	0.266113416320885	0.165421853388658
10	0.0880359612724758	0.266874135546335	0.220055325034578	0.425034578146611
```
