## Supplementary Data 1 for "Codebook: sequence specificity and genomic binding of poorly-characterized human transcription factors": TFE3_2.txt

```
TF	TFE3
Motif	M09237_1.94d
Pos	A	C	G	T
1	0.0109382366808109	0.538896746817539	0.0163130598774163	0.433851956624234
2	0.277295870262116	0.220252687158212	0.493117103526306	0.00933433905336602
3	0.0	1.0	0.0	0.0
4	0.823369565217391	0.0	0.176630434782609	0.0
5	0.0	1.0	0.0	0.0
6	0.0	0.0	1.0	0.0
7	0.0	0.0	0.0	1.0
8	0.0	0.0	1.0	0.0
9	0.703109460982563	0.182788569913147	0.0930186302459723	0.0210833388583173
10	0.0	0.65924734066327	0.052024671493698	0.288727987843032
11	0.238661008958039	0.266383781235266	0.342197076850542	0.152758132956153
```
