## Supplementary Data 1 for "Codebook: sequence specificity and genomic binding of poorly-characterized human transcription factors": TFEB.txt

```
TF	TFEB
Motif	M06206_1.94d
Pos	A	C	G	T
1	0.468099142399397	0.146357553482235	0.353218358307417	0.0323249458109509
2	0.134463993237174	0.260791461932689	0.144291224177101	0.460453320653035
3	0.00194619347452776	0.997710360618203	0.0	0.000343445907269605
4	0.93338331369819	0.0306308236050123	0.00664024847381386	0.0293456142229838
5	0.0	0.875615392344017	0.00833919421280016	0.116045413443183
6	0.234664401019541	0.0244689889549703	0.740441801189465	0.000424808836023789
7	0.047849915682968	0.0178119730185497	0.0158094435075885	0.918528667790894
8	0.00102915951972556	0.00114351057747284	0.996569468267582	0.00125786163522013
9	0.684280778894472	0.183888190954774	0.0684673366834171	0.0633636934673367
10	0.0296149016324822	0.616262034323985	0.0583926329007953	0.295730431142738
```
