## Supplementary Data 1 for "Codebook: sequence specificity and genomic binding of poorly-characterized human transcription factors": TFEC_1.txt

```
TF	TFEC
Motif	M06207_1.94d
Pos	A	C	G	T
1	0.523255813953488	0.13953488372093	0.337209302325581	0.0
2	0.159235668789809	0.152866242038217	0.21656050955414	0.471337579617834
3	0.0133333333333333	0.986666666666667	0.0	0.0
4	0.986666666666667	0.0	0.0	0.0133333333333333
5	0.0104166666666667	0.770833333333333	0.0833333333333333	0.135416666666667
6	0.339130434782609	0.0173913043478261	0.643478260869565	0.0
7	0.0851063829787234	0.0851063829787234	0.0425531914893617	0.787234042553192
8	0.0	0.0	1.0	0.0
9	0.691588785046729	0.14018691588785	0.14018691588785	0.0280373831775701
10	0.0	0.389473684210526	0.231578947368421	0.378947368421053
```
