## Supplementary Data 1 for "Codebook: sequence specificity and genomic binding of poorly-characterized human transcription factors": TFEC_2.txt

```
TF	TFEC
Motif	M09241_1.94d
Pos	A	C	G	T
1	0.196931589537223	0.214788732394366	0.355633802816901	0.232645875251509
2	0.13105768032889	0.00722561355425439	0.859598853868195	0.00211785224866077
3	0.00549514790132117	0.0167192797848708	0.0480533146264469	0.929732257687361
4	0.0	0.999497234791352	0.000502765208647562	0.0
5	1.0	0.0	0.0	0.0
6	0.0	0.991397581348959	0.0	0.00860241865104102
7	0.0257289879931389	0.0	0.974271012006861	0.0
8	0.0441506315665211	0.0171172234683036	0.0	0.938732144965175
9	0.0	0.000377121307353866	0.999622878692646	0.0
10	0.115945674044266	0.289486921529175	0.363053319919517	0.231514084507042
11	0.209100675260896	0.180709023941068	0.359039287906691	0.251151012891344
```
