## Supplementary Data 1 for "Codebook: sequence specificity and genomic binding of poorly-characterized human transcription factors": TGIF1_1.txt

```
TF	TGIF1
Motif	M06208_1.94d
Pos	A	C	G	T
1	0.00293674698795181	0.00143072289156626	7.53012048192771e-05	0.995557228915663
2	0.000665680473372781	0.000591715976331361	0.99844674556213	0.00029585798816568
3	0.997401423567958	0.000338944752005423	0.00225963168003615	0.0
4	7.5091987684914e-05	0.999023804160096	0.00037545993842457	0.000525643913794398
5	0.996513720197931	0.000562303193882141	0.00247413405308142	0.000449842555105713
6	0.00102414045354792	0.00146305779078274	0.927066569129481	0.0704462326261887
7	0.0333677838476303	0.779713568581131	0.186032777203603	0.000885870367636203
8	7.78452436556126e-05	0.00482640510664798	0.000622761949244901	0.994472987700451
9	0.000827440950804874	0.000977884760042124	0.997517677147585	0.000676997141567625
10	0.00353551225644249	0.00188560653676933	0.000235700817096166	0.994343180389692
11	0.00265663050697365	0.995129510737215	0.000959338794184931	0.00125451996162645
12	0.991004826678368	0.00186485300570426	0.00351031154014919	0.00362000877577885
```
