## Supplementary Data 1 for "Codebook: sequence specificity and genomic binding of poorly-characterized human transcription factors": TGIF1_2.txt

```
TF	TGIF1
Motif	M09243_1.94d
Pos	A	C	G	T
1	0.0773962070732957	0.0517683239364429	0.0328036904151717	0.83803177857509
2	0.0348773841961853	0.0435967302452316	0.891008174386921	0.0305177111716621
3	0.837602459016393	0.0174180327868852	0.0276639344262295	0.117315573770492
4	0.0133643230679837	0.950029052876235	0.0220801859384079	0.0145264381173736
5	0.907828983897835	0.0244308717379234	0.0599666851749028	0.00777345918933926
6	0.0446210268948655	0.159535452322738	0.647921760391198	0.147921760391198
7	0.136391437308868	0.674617737003058	0.157798165137615	0.0311926605504587
8	0.00226757369614512	0.0521541950113379	0.0187074829931973	0.92687074829932
9	0.0395033860045147	0.0208803611738149	0.922686230248307	0.0169300225733634
10	0.0985196528841246	0.0464522715671261	0.0204185809086268	0.834609494640122
11	0.0481400437636762	0.894420131291028	0.0350109409190372	0.0224288840262582
12	0.8515625	0.0223958333333333	0.0536458333333333	0.0723958333333333
```
