## Supplementary Data 1 for "Codebook: sequence specificity and genomic binding of poorly-characterized human transcription factors": TGIF2.txt

```
TF	TGIF2
Motif	M09245_1.94d
Pos	A	C	G	T
1	0.102173913043478	0.0947826086956522	0.0608695652173913	0.742173913043478
2	0.0328117112569409	0.0524987380111055	0.861686017163049	0.0530035335689046
3	0.741207121146331	0.0364741641337386	0.0447242726877985	0.177594442032132
4	0.0188679245283019	0.894654088050314	0.0251572327044025	0.0613207547169811
5	0.881259679917398	0.0154878678368611	0.0965410428497677	0.00671140939597315
6	0.0726420620972466	0.209138840070299	0.540714704159344	0.177504393673111
7	0.151142355008787	0.539543057996485	0.223784417106034	0.0855301698886936
8	0.0225294418842806	0.0952380952380952	0.00819252432155658	0.874039938556068
9	0.0720040281973817	0.0292044310171198	0.859516616314199	0.0392749244712991
10	0.162393162393162	0.111111111111111	0.0317460317460317	0.694749694749695
11	0.0166750884284992	0.86255684689237	0.0687215765538151	0.0520464881253158
12	0.678997613365155	0.058472553699284	0.130469371519491	0.13206046141607
```
