## Supplementary Data 1 for "Codebook: sequence specificity and genomic binding of poorly-characterized human transcription factors": TGIF2LX.txt

```
TF	TGIF2LX
Motif	M09251_1.94d
Pos	A	C	G	T
1	0.071078431372549	0.110600490196078	0.0404411764705882	0.777879901960784
2	0.0233876683203402	0.0609496810772502	0.899716513111269	0.015946137491141
3	0.801958307012003	0.0227416298168035	0.040113708149084	0.13518635502211
4	0.00830815709969789	0.958836858006042	0.00868580060422961	0.0241691842900302
5	0.87041480973603	0.0078848131642098	0.109016112444292	0.0126842646554679
6	0.0149606299212598	0.218110236220472	0.617322834645669	0.149606299212598
7	0.14251968503937	0.616535433070866	0.226377952755905	0.0145669291338583
8	0.0137315482320632	0.108479231033299	0.00617919670442842	0.871610024030209
9	0.0221887927792403	0.0109063557728469	0.954870251974426	0.0120345994734863
10	0.135314574770787	0.0417325324059437	0.0202339551059121	0.802718937717357
11	0.0166371681415929	0.898761061946903	0.0661946902654867	0.0184070796460177
12	0.775030525030525	0.0442612942612943	0.108363858363858	0.0723443223443224
```
