## Supplementary Data 1 for "Codebook: sequence specificity and genomic binding of poorly-characterized human transcription factors": TGIF2LY.txt

```
TF	TGIF2LY
Motif	M09253_1.94d
Pos	A	C	G	T
1	0.102279043913285	0.116175653140634	0.0576709282934964	0.723874374652585
2	0.0281984334203655	0.0469973890339426	0.906701479547433	0.0181026979982594
3	0.752963284186181	0.0235617230413414	0.0504481063891298	0.173026886383348
4	0.0221941537351137	0.939913388668351	0.0119090581017683	0.0259833994947672
5	0.841654548392309	0.00597834868314752	0.134593633866537	0.0177734690580061
6	0.0249568055288923	0.243232866193127	0.536379343444039	0.195430984833941
7	0.198310616241121	0.547129967364177	0.228066807448647	0.0264926089460549
8	0.0223285486443381	0.135247208931419	0.0116427432216906	0.830781499202552
9	0.0314408911246856	0.0109593963348904	0.935860582105641	0.0217391304347826
10	0.159201057423998	0.0544867087678073	0.0212953443971215	0.765016889411074
11	0.0233766233766234	0.901991341991342	0.0448484848484848	0.0297835497835498
12	0.738132350857305	0.0512965849511124	0.114354541589911	0.0962165226016721
```
