## Supplementary Data 1 for "Codebook: sequence specificity and genomic binding of poorly-characterized human transcription factors": THAP12.txt

```
TF	THAP12
Motif	M02286_1.94d
Pos	A	C	G	T
1	0.325786018928996	0.224737990250007	0.224737990250007	0.224737990250007
2	0.202960846181485	0.202960846181485	0.202960846181485	0.391117451134559
3	0.264506190267533	0.279650542745596	0.278445642672437	0.177397613993448
4	0.0226610506075887	0.334579151702291	0.124913979359736	0.517845808009399
5	0.470666289784549	0.528890115314086	0.000221792290189484	0.000221792290189484
6	0.000221792290189484	0.332128408790134	0.494214983620453	0.173434804978236
7	0.173436813548352	0.216972014219383	0.226033448400816	0.383557713510464
8	0.188376388673148	0.226033448400816	0.216972014219383	0.368618138385667
9	0.111590244444014	0.223247637273898	0.270281839685796	0.394880268275308
10	0.0472609435284581	0.134367511232427	0.771110591389668	0.0472609435284581
11	0.274428036597511	0.0728241757164949	0.579923601648513	0.0728241757164949
12	0.317317772371951	0.227560739102353	0.227560739102353	0.227560739102353
```
