## Supplementary Data 1 for "Codebook: sequence specificity and genomic binding of poorly-characterized human transcription factors": TIGD1.txt

```
TF	TIGD1
Motif	M00847_1.94d
Pos	A	C	G	T
1	0.386907048042573	0.163724392136886	0.212339090074069	0.237029469746472
2	0.114780907284859	0.273971793335341	0.504226290782934	0.107021008596865
3	0.150515899803879	0.760570435579804	0.0457901373096753	0.043123527306642
4	0.039159978223509	0.00308840649969412	0.941670344939239	0.0160812703375575
5	0.0668321389138917	0.890857147085584	0.015676834082795	0.0266338799177291
6	0.937580882493297	0.0266636983886272	0.00415080806480032	0.0316046110532755
7	0.972080074695	0.00977118924905572	0.00668213924996867	0.0114665968059754
8	0.0350523600884309	0.127337742448918	0.019625759159697	0.817984138302954
9	0.753267320448954	0.0087095504181686	0.0559478592662321	0.182075269866645
10	0.321327255210753	0.185389698981145	0.282155994637001	0.211127051171101
```
