## Supplementary Data 1 for "Codebook: sequence specificity and genomic binding of poorly-characterized human transcription factors": TIGD2.txt

```
TF	TIGD2
Motif	M00849_1.94d
Pos	A	C	G	T
1	0.260939845898729	0.253227907978541	0.211513728238899	0.274318517883831
2	0.242905427335988	0.285052159593991	0.224229970602911	0.24781244246711
3	0.197997802528425	0.47260310375962	0.131401291183529	0.197997802528425
4	0.355131423508117	0.0569678986916181	0.493976491488235	0.0939241863120302
5	0.0936010268732825	0.74177158136054	0.000762648035141764	0.163864743731035
6	0.175712833450257	0.0181532758992837	0.712550676213205	0.093583214437254
7	0.168006250388804	0.0199654081536774	0.709103278072864	0.102925063384654
8	0.584591271644977	1.25367985414998e-05	0.0115989308151182	0.403797260741364
9	0.264398174920722	0.0533810708950591	0.0383769187846089	0.64384383539961
10	0.47444397827161	0.0957885872224518	0.29652856261636	0.133238871889578
```
