## Supplementary Data 1 for "Codebook: sequence specificity and genomic binding of poorly-characterized human transcription factors": TIGD6.txt

```
TF	TIGD6
Motif	M00848_1.94d
Pos	A	C	G	T
1	0.142916067141073	0.245244951908188	0.19099696059847	0.420842020352269
2	0.428795220648217	0.0910109167929978	0.0723112315894803	0.407882630969304
3	0.503365183064045	0.162603694285791	0.235406996674964	0.0986241259751998
4	0.115756614504463	0.700286709213085	0.0277015906663385	0.156255085616114
5	0.173383244409027	0.0644251722469436	0.662158153349797	0.100033429994233
6	0.645491545036404	0.0806413957221146	0.0524579613322268	0.221409097909255
7	0.705569965470889	0.0899276931691003	0.0890328976716644	0.115469443688347
8	0.338416045012229	0.207322601407149	0.215783597276697	0.238477756303925
9	0.284682402110692	0.165898172326764	0.19468330869787	0.354736116864674
```
