## Supplementary Data 1 for "Codebook: sequence specificity and genomic binding of poorly-characterized human transcription factors": TLX1_1.txt

```
TF	TLX1
Motif	M06826_1.94d
Pos	A	C	G	T
1	0.150625756995368	0.246059610633289	0.480284827054699	0.123029805316645
2	0.221723302625801	0.746465412828226	0.0	0.0318112845459738
3	0.304511157661971	0.172514025721493	0.059407236224697	0.46356758039184
4	0.220230952540453	0.447661938118853	0.0159056422729869	0.316201467067707
5	0.370856709535821	0.435015939517101	0.194127350947078	0.0
6	0.0318112845459738	0.0275959516787232	0.0870031879034202	0.853589575871884
7	0.0159056422729869	0.0159056422729869	0.0318112845459738	0.936377430908053
8	0.39940835041056	0.0477169268189607	0.55287472277048	0.0
9	0.240351927680691	0.336322442207944	0.423325630111365	0.0
10	0.0477169268189607	0.825037934997145	0.111339495910908	0.0159056422729869
11	0.347773829314677	0.172275103422489	0.37306582651818	0.106885240744654
```
