## Supplementary Data 1 for "Codebook: sequence specificity and genomic binding of poorly-characterized human transcription factors": TLX2_1.txt

```
TF	TLX2
Motif	M09255_1.94d
Pos	A	C	G	T
1	0.109258784303668	0.441010515516799	0.169658886894075	0.280071813285458
2	0.0	0.0	0.0	1.0
3	1.0	0.0	0.0	0.0
4	1.0	0.0	0.0	0.0
5	0.0	0.0	0.0	1.0
6	0.0	0.0101535727884249	0.0	0.989846427211575
7	0.440817208950384	0.0601016106366879	0.421521997621879	0.0775591827910496
8	0.305039107577895	0.23733812027183	0.329785869983331	0.127836902166944
```
