## Supplementary Data 1 for "Codebook: sequence specificity and genomic binding of poorly-characterized human transcription factors": TLX2_2.txt

```
TF	TLX2
Motif	M01240_1.94d
Pos	A	C	G	T
1	0.293007176934245	0.214905222085544	0.252193614343481	0.23989398663673
2	0.297616548920476	0.224933748872894	0.261335731779153	0.216113970427477
3	0.198838474934351	0.302624514606457	0.276577981330613	0.221959029128579
4	0.177562710907705	0.340128622416765	0.198209360313818	0.284099306361712
5	0.316291945362446	0.248804056463124	0.212016831390378	0.222887166784052
6	0.40005284560942	0.15317738862278	0.156271777134231	0.290497988633569
7	0.219657894650124	0.138666436509878	0.0849507190004785	0.55672494983952
8	0.00110650246468243	0.290383977352941	0.0291135618163426	0.679395958366034
9	0.622000024246755	0.0356211702909065	0.29381200729548	0.0485667981668585
10	0.337758645210204	0.191011106025448	0.189110513765059	0.282119734999288
```
