## Supplementary Data 1 for "Codebook: sequence specificity and genomic binding of poorly-characterized human transcription factors": tmp.tmp

```
ZNF512.txt
KMT2B.txt
KDM5B.txt
KAT7.txt
ZBTB10.txt
ZBTB17.txt
ZFP37.txt
ZKSCAN8.txt
ZNF112.txt
ZNF138.txt
ZNF165.txt
ZNF239.txt
ZNF24.txt
ZNF280D.txt
ZNF366.txt
ZNF391.txt
ZNF404.txt
ZNF426.txt
ZNF488.txt
ZNF512B.txt
ZNF560.txt
ZNF577.txt
ZNF585B.txt
ZNF592.txt
ZNF600.txt
ZNF624.txt
ZNF654.txt
ZNF843.txt
ZSCAN21.txt
DMRTB1.txt
GATAD2B.txt
NFXL1.txt
DRAP1.txt
MTF2.txt
PHF1.txt
NPAS4.txt
ZNF652.txt
```
