## Supplementary Data 1 for "Codebook: sequence specificity and genomic binding of poorly-characterized human transcription factors": TRERF1.txt

```
TF	TRERF1
Motif	M04902_1.94d
Pos	A	C	G	T
1	0.997997997997998	0.0	0.002002002002002	0.0
2	0.0	0.0	1.0	0.0
3	0.975951903807615	0.0	0.0190380761523046	0.00501002004008016
4	0.0	0.996996996996997	0.003003003003003	0.0
5	0.0	0.0	0.657314629258517	0.342685370741483
6	0.061122244488978	0.00100200400801603	0.0571142284569138	0.880761523046092
7	0.019019019019019	0.0	0.0	0.980980980980981
8	0.872745490981964	0.0911823647294589	0.0	0.0360721442885772
9	0.0	0.0	1.0	0.0
10	0.0	0.011011011011011	0.0	0.988988988988989
11	0.0	0.998998998998999	0.0	0.001001001001001
12	1.0	0.0	0.0	0.0
```
