## Supplementary Data 1 for "Codebook: sequence specificity and genomic binding of poorly-characterized human transcription factors": TRPS1.txt

```
TF	TRPS1
Motif	M04904_1.94d
Pos	A	C	G	T
1	0.333333333333333	0.333333333333333	0.0	0.333333333333333
2	0.666666666666667	0.0	0.0	0.333333333333333
3	0.0	0.333333333333333	0.666666666666667	0.0
4	0.333333333333333	0.0	0.666666666666667	0.0
5	0.75	0.0	0.0	0.25
6	0.375	0.0	0.625	0.0
7	1.0	0.0	0.0	0.0
8	0.0	0.0	0.0	1.0
9	0.875	0.0	0.0	0.125
10	0.0	0.0	1.0	0.0
11	0.428571428571429	0.142857142857143	0.0	0.428571428571429
12	0.333333333333333	0.0	0.333333333333333	0.333333333333333
13	0.333333333333333	0.0	0.333333333333333	0.333333333333333
14	0.333333333333333	0.666666666666667	0.0	0.0
15	0.333333333333333	0.333333333333333	0.0	0.333333333333333
```
