## Supplementary Data 1 for "Codebook: sequence specificity and genomic binding of poorly-characterized human transcription factors": TSHZ2.txt

```
TF	TSHZ2.DBD2
Motif	PWM002399
Pos	A	C	G	T
1	0.2506594975902103	0.2579149789758047	0.2405621446912980	0.2508633787426869
2	0.2969550730453080	0.2322469224938143	0.2208228143941640	0.2499751900667136
3	0.1746994395895538	0.3044175839500116	0.2312349995788761	0.2896479768815586
4	0.4451387709910349	0.0385267061483861	0.4816502989425238	0.0346842239180551
5	0.0534223167831095	0.0445637193018134	0.0408897915534511	0.8611241723616261
6	0.0243672932177404	0.9070520620604747	0.0374003858585615	0.0311802588632232
7	0.7894834340045506	0.0580673329820522	0.1131438243736212	0.0393054086397760
8	0.4087838745117014	0.1988825913458921	0.1969046801250102	0.1954288540173963
9	0.3394165969224511	0.1602710647795433	0.2862702894998286	0.2140420487981771
10	0.2768573156199055	0.1945931232223496	0.1871158118091964	0.3414337493485485
```
