## Supplementary Data 1 for "Codebook: sequence specificity and genomic binding of poorly-characterized human transcription factors": TWIST1.txt

```
TF	TWIST1
Motif	M04909_1.94d
Pos	A	C	G	T
1	0.411764705882353	0.352941176470588	0.117647058823529	0.117647058823529
2	0.352941176470588	0.294117647058824	0.117647058823529	0.235294117647059
3	0.611111111111111	0.166666666666667	0.166666666666667	0.0555555555555556
4	0.04	0.88	0.04	0.04
5	1.0	0.0	0.0	0.0
6	0.04	0.76	0.16	0.04
7	0.28	0.4	0.12	0.2
8	0.0	0.04	0.0	0.96
9	0.0	0.0	1.0	0.0
10	0.117647058823529	0.235294117647059	0.588235294117647	0.0588235294117647
11	0.352941176470588	0.117647058823529	0.235294117647059	0.294117647058824
```
