## Supplementary Data 1 for "Codebook: sequence specificity and genomic binding of poorly-characterized human transcription factors": TWIST2.txt

```
TF	TWIST2
Motif	M00224_1.94d
Pos	A	C	G	T
1	0.301828158138594	0.199871034350603	0.298429774318562	0.199871034350603
2	0.282455744865405	0.579511475208214	0.0690163905423708	0.0690163905423708
3	0.00013930460478615	0.999582087344002	0.00013930460478615	0.00013930460478615
4	0.999582087344002	0.00013930460478615	0.00013930460478615	0.00013930460478615
5	0.00013930460478615	0.217000600529757	0.00013930460478615	0.782720791419031
6	0.789107815179259	0.00013930460478615	0.210613576769529	0.00013930460478615
7	0.00013930460478615	0.00013930460478615	0.00013930460478615	0.999582087344002
8	0.00013930460478615	0.00013930460478615	0.999582087344002	0.00013930460478615
9	0.0502682705437741	0.0502682705437741	0.154735830987712	0.744727629083101
10	0.181122914352006	0.181122914352006	0.27227085749432	0.365483314960029
```
