## Supplementary Data 1 for "Codebook: sequence specificity and genomic binding of poorly-characterized human transcription factors": UNCX.txt

```
TF	UNCX
Motif	M06217_1.94d
Pos	A	C	G	T
1	0.130260521042084	0.28381086497319	0.211910307100688	0.374018306884038
2	0.0887939112746555	0.0167074257765182	0.0505336776906726	0.843964985258154
3	0.806649627542215	0.0389278458614588	0.0864626340738799	0.0679598925224458
4	0.963370727889382	0.00305243934255153	0.0210279154709105	0.0125489172971563
5	0.0225099903889929	0.010622692093682	0.0329303454904143	0.933936972026911
6	0.0563232427105427	0.0981639779763052	0.0544165220558305	0.791096257257322
7	0.468188056854398	0.0485262986484286	0.390815828041036	0.0924698164561379
8	0.348571428571429	0.154664861205146	0.361895734597156	0.134867975626269
```
