## Supplementary Data 1 for "Codebook: sequence specificity and genomic binding of poorly-characterized human transcription factors": USF1_1.txt

```
TF	USF1
Motif	M06218_1.94d
Pos	A	C	G	T
1	0.449959316517494	0.0735014917276919	0.446433414700298	0.0301057770545159
2	0.208	0.228	0.150875	0.413125
3	0.000602954476936991	0.996382273138378	0.00211034066927947	0.000904431715405487
4	0.995781862006629	0.00180777342573064	0.0	0.00241036456764086
5	0.0	0.873183619550859	0.00898282694848085	0.117833553500661
6	0.135170262542241	0.00467897062646218	0.859110995580972	0.00103977125032493
7	0.000602772754671489	0.00301386377335744	0.000301386377335744	0.996081977094635
8	0.0	0.00210970464135021	0.996081977094635	0.00180831826401447
9	0.57518273581622	0.111033762617473	0.193873999303864	0.119909502262443
10	0.0460010454783063	0.456089911134344	0.0904338734971249	0.407475169890225
```
