## Supplementary Data 1 for "Codebook: sequence specificity and genomic binding of poorly-characterized human transcription factors": USF1_2.txt

```
TF	USF1
Motif	M09265_1.94d
Pos	A	C	G	T
1	0.225043513873247	0.364390293846626	0.190130029691819	0.220436162588308
2	0.259770713913497	0.421443460135487	0.241922876498176	0.07686294945284
3	0.0	1.0	0.0	0.0
4	1.0	0.0	0.0	0.0
5	0.0	1.0	0.0	0.0
6	0.0	0.0	1.0	0.0
7	0.0	0.0	0.0	1.0
8	0.0	0.0	1.0	0.0
9	0.573120955699353	0.164335490293678	0.175286212045794	0.0872573419611747
10	0.0388603118469699	0.771539945346407	0.0357659540266838	0.153833788779939
11	0.252952926871635	0.347272885183255	0.231717908632969	0.168056279312142
```
