## Supplementary Data 1 for "Codebook: sequence specificity and genomic binding of poorly-characterized human transcription factors": USF2.txt

```
TF	USF2
Motif	M09267_1.94d
Pos	A	C	G	T
1	0.217353461988655	0.379843332633032	0.19853537020919	0.204267835169123
2	0.258116393607398	0.414413508895366	0.241833350085436	0.0856367474118002
3	0.0	1.0	0.0	0.0
4	1.0	0.0	0.0	0.0
5	0.0	0.983490682615788	0.0	0.0165093173842123
6	0.0	0.0	1.0	0.0
7	0.0	0.0	0.0	1.0
8	0.0	0.0	1.0	0.0
9	0.577327065923863	0.149895543175487	0.162952646239554	0.109824744661096
10	0.0347291223089662	0.774544594274899	0.0237993849065531	0.166926898509581
11	0.2412926571845	0.36925164597678	0.212745640046238	0.176710056792481
```
