## Supplementary Data 1 for "Codebook: sequence specificity and genomic binding of poorly-characterized human transcription factors": VAX1_1.txt

```
TF	VAX1
Motif	M06219_1.94d
Pos	A	C	G	T
1	0.0726120857699805	0.450779727095517	0.0739116309291748	0.402696556205328
2	0.0966135458167331	0.141576550939101	0.0143710870802504	0.747438816163916
3	0.795065839261389	0.130619040411685	0.0286060239140306	0.0457090964128954
4	0.940555058191585	0.0273948075201432	0.00823634735899731	0.0238137869292748
5	0.050777910753975	0.0147033680971106	0.0364164814498205	0.898102239699094
6	0.063239138553467	0.039960164322171	0.242873148263413	0.653927548860949
7	0.742998585572843	0.0123055162659123	0.188401697312588	0.0562942008486563
8	0.185953559192996	0.363722877807385	0.177578987438142	0.272744575561477
```
