## Supplementary Data 1 for "Codebook: sequence specificity and genomic binding of poorly-characterized human transcription factors": VAX1_2.txt

```
TF	VAX1
Motif	M09269_1.94d
Pos	A	C	G	T
1	0.109334068661244	0.404108644698745	0.270233007031573	0.216324279608438
2	0.0	0.0	0.0	1.0
3	0.822522113858018	0.177477886141982	0.0	0.0
4	1.0	0.0	0.0	0.0
5	0.0	0.0	0.0	1.0
6	0.00935453695042095	0.0	0.236773724145099	0.75387173890448
7	0.619802248408506	0.0	0.362589733170798	0.0176080184206962
8	0.244830438378825	0.327405569341053	0.285497656465398	0.142266335814723
```
