## Supplementary Data 1 for "Codebook: sequence specificity and genomic binding of poorly-characterized human transcription factors": VAX2_1.txt

```
TF	VAX2
Motif	M06220_1.94d
Pos	A	C	G	T
1	0.0554719026681925	0.470758296693369	0.0833584291995423	0.390411371438897
2	0.0751959895472241	0.15055197056157	0.0117860380779692	0.762466001813237
3	0.791770504513485	0.154012294401063	0.0229273965775046	0.0312898045079471
4	0.964579678855755	0.014370530292808	0.00634192416677911	0.0147078666846579
5	0.0369278112578536	0.0103218361328375	0.0361584818566483	0.916591870752661
6	0.060139922863037	0.0442640595569109	0.254417436541394	0.641178581038658
7	0.758220195163343	0.00949299957573186	0.202481968604158	0.0298048366567671
8	0.189620200041967	0.395047912149402	0.200671469539064	0.214660418269567
```
