## Supplementary Data 1 for "Codebook: sequence specificity and genomic binding of poorly-characterized human transcription factors": VAX2_2.txt

```
TF	VAX2
Motif	M09271_1.94d
Pos	A	C	G	T
1	0.106169143590292	0.439858868812146	0.258740511065968	0.195231476531594
2	0.0	0.0	0.0	1.0
3	0.855014169485328	0.144985830514672	0.0	0.0
4	1.0	0.0	0.0	0.0
5	0.0	0.0	0.0	1.0
6	0.0	0.0	0.201417349726776	0.798582650273224
7	0.725037417147744	0.0	0.274962582852256	0.0
8	0.218409236690186	0.326491340602951	0.3365405174257	0.118558905281163
```
