## Supplementary Data 1 for "Codebook: sequence specificity and genomic binding of poorly-characterized human transcription factors": VDR_2.txt

```
TF	VDR
Motif	M06221_1.94d
Pos	A	C	G	T
1	0.00354297943169659	0.0960646772084175	0.00325763880632505	0.897134704553561
2	0.0351552638222671	0.00153580745602962	0.963161659513591	0.00014726920811243
3	0.938593648736228	0.0402138690861957	0.0126701231367466	0.00852235904082955
4	0.920508292867503	0.0792079207920792	0.000220722709213597	6.30636312038847e-05
5	0.00017614937466972	0.999542011625859	7.0459749867888e-05	0.000211379249603664
6	9.00522302935703e-05	0.37842948910368	0.000420243741369995	0.621060214924656
7	0.0147245493780147	0.728579588728104	0.0693703985783194	0.187325463315562
8	0.393894563145466	0.0745113658994566	0.360522347719708	0.171071723235369
9	0.582523983486293	0.0486500935578722	0.260625501202887	0.108200421752948
10	0.00529380624669137	0.0919861856865563	0.00327711815271371	0.899442889914039
11	0.0184408703089472	0.0012933642071886	0.97936875482404	0.000897010659824353
12	0.94831170467431	0.0289467053042711	0.0143316114400907	0.00840997858132796
13	0.883677747828691	0.115783168613357	0.000389338125187182	0.000149745432764301
14	0.000388048117966628	0.9991533495608	0.000176385508166649	0.000282216813066638
15	3.00806160510167e-05	0.378534472385994	0.000330886776561184	0.621104560221393
16	0.00553299005341094	0.764735983624908	0.0470464067547254	0.182684619566956
```
