## Supplementary Data 1 for "Codebook: sequence specificity and genomic binding of poorly-characterized human transcription factors": VENTX.txt

```
TF	VENTX
Motif	M10022_1.94d
Pos	A	C	G	T
1	0.255009607466374	0.24855888004392	0.427120505078232	0.0693110074114741
2	0.139252948885976	0.477522935779817	0.152752293577982	0.230471821756225
3	0.0174135411592791	0.085849975645397	0.00937652216268875	0.887359961032635
4	0.907246015936255	0.0646165338645418	0.0281374501992032	0.0
5	0.99917729329494	0.0	0.0	0.000822706705059646
6	0.0	0.0362852068003045	0.0392032479066227	0.924511545293073
7	0.0326932022061267	0.249518240414645	0.233570336899462	0.484218220479766
8	0.525665660170189	0.0	0.474334339829811	0.0
9	0.187938030247141	0.447989671707857	0.221136112135743	0.142936185909259
10	0.209551255660766	0.328667490050775	0.282009057225196	0.179772197063263
```
