## Supplementary Data 1 for "Codebook: sequence specificity and genomic binding of poorly-characterized human transcription factors": VEZF1.txt

```
TF	VEZF1
Motif	M00565_1.94d
Pos	A	C	G	T
1	0.339993093647861	0.152768744596442	0.173977382427478	0.333260779328219
2	0.377163317283396	0.211173125296046	0.171173608543334	0.240489948877224
3	0.334130120452702	0.070212790800266	0.55088743672545	0.0447696520215821
4	0.125016474725222	0.11087966636238	0.357253468711499	0.406850390200898
5	0.00889284281949928	0.00333758261105141	0.977742922289077	0.0100266522803725
6	0.00424932722446703	2.07909116259513e-05	0.989065610198147	0.00666427166576033
7	0.000331303141068528	1.41970442400696e-05	0.997526295645588	0.0021282041691034
8	0.000455138009039873	0.000167435916449747	0.995102163975709	0.00427526209880142
9	8.00655212421862e-05	0.000839532605198429	0.997338304045217	0.00174209782834264
10	0.000176031707185795	0.137401713853368	0.790692269994696	0.0717299844447502
```
