## Supplementary Data 1 for "Codebook: sequence specificity and genomic binding of poorly-characterized human transcription factors": VSX1.txt

```
TF	VSX1
Motif	M09275_1.94d
Pos	A	C	G	T
1	0.218761406497141	0.248144543131768	0.27691933325222	0.256174717118871
2	0.0614794463739568	0.075838473899746	0.0105748794774765	0.852107200248821
3	0.911449958414195	0.0331023010812309	0.0554477405045744	0.0
4	1.0	0.0	0.0	0.0
5	0.0	0.0	0.0149808245445829	0.985019175455417
6	0.0306386730589078	0.0174684520857442	0.0460682206425304	0.905824654212818
7	0.671472824556463	0.0240495635032385	0.254350887074064	0.0501267248662349
8	0.138380185854816	0.150938994517672	0.639138380185855	0.0715424394416579
```
