## Supplementary Data 1 for "Codebook: sequence specificity and genomic binding of poorly-characterized human transcription factors": VSX2.txt

```
TF	VSX2
Motif	M06226_1.94d
Pos	A	C	G	T
1	0.0290852121790069	0.650773108098903	0.0303112866970915	0.289830393024998
2	0.0600767647549647	0.151582577738221	0.020192468153752	0.768148189353062
3	0.923617149354558	0.0265534077988094	0.0229416092569059	0.0268878335897264
4	0.978043770805298	0.00878249167788087	0.00871166513209151	0.0044620723847298
5	0.0083069341781063	0.0130939809926082	0.00647659274903203	0.972122492080253
6	0.0405204220337886	0.0367014046216584	0.0289339115800375	0.893844261764515
7	0.80038254216658	0.0186054599200139	0.122239610502521	0.0587723874108851
8	0.209356216959954	0.234846839018032	0.310522123252951	0.245274820769064
```
