## Supplementary Data 1 for "Codebook: sequence specificity and genomic binding of poorly-characterized human transcription factors": WT1.txt

```
TF	WT1
Motif	M00579_1.94d
Pos	A	C	G	T
1	0.225335137552607	0.225335137552607	0.225335137552607	0.323994587342179
2	0.152561265094091	0.152561265094091	0.542316204717728	0.152561265094091
3	0.0513927273144272	0.535747623361582	0.154143779457129	0.258715869866862
4	0.000229349907686662	0.000229349907686662	0.99931195027694	0.000229349907686662
5	0.000229349907686662	0.000229349907686662	0.902485006249785	0.0970562939348417
6	0.000229349907686662	0.000229349907686662	0.99931195027694	0.000229349907686662
7	0.000229349907686662	0.000229349907686662	0.99931195027694	0.000229349907686662
8	0.000229349907686662	0.000229349907686662	0.99931195027694	0.000229349907686662
9	0.625481348118757	0.0248942123550795	0.324730227171084	0.0248942123550795
10	0.0976680848135959	0.0976680848135959	0.706995745559212	0.0976680848135959
11	0.198836622593259	0.198836622593259	0.294672775019208	0.307653979794273
```
