## Supplementary Data 1 for "Codebook: sequence specificity and genomic binding of poorly-characterized human transcription factors": XBP1.txt

```
TF	XBP1
Motif	M06228_1.94d
Pos	A	C	G	T
1	0.127955778482956	0.124577745931006	0.646227863650322	0.101238611935715
2	0.530251473151299	0.262013445099178	0.188646360693834	0.0190887210556893
3	0.0110616808945533	0.0208007695082361	0.0057713117710713	0.962366237826139
4	0.00453015790836138	0.00608335490551385	0.94020191560963	0.049184571576495
5	0.997371591282444	0.000876136239185193	0.00175227247837039	0.0
6	0.000876040297853701	0.994568550153307	0.0	0.00455540954883925
7	0.00135556459265284	0.000271112918530568	0.997153314355429	0.00122000813338756
8	0.0143012968125076	0.033450490849594	0.00206035632044601	0.950187856017452
9	0.05525	0.02775	0.896125	0.020875
10	0.0316099308932685	0.00755055029434349	0.487458407985667	0.473381110826721
11	0.180904130943102	0.714575214341387	0.0286048324240062	0.0759158222915043
12	0.446167577819926	0.297779761240656	0.132879616199933	0.123173044739485
13	0.209905660377358	0.284551886792453	0.119929245283019	0.38561320754717
14	0.300048649963513	0.097421551933836	0.0678666990999757	0.534663099002676
```
