## Supplementary Data 1 for "Codebook: sequence specificity and genomic binding of poorly-characterized human transcription factors": XPA.txt

```
TF	XPA
Motif	M09278_1.94d
Pos	A	C	G	T
1	0.22	0.43125	0.2325	0.11625
2	0.0994983277591973	0.668896321070234	0.122073578595318	0.109531772575251
3	0.699300699300699	0.179195804195804	0.0812937062937063	0.0402097902097902
4	0.0062111801242236	0.993788819875776	0.0	0.0
5	0.0444938820912125	0.889877641824249	0.0478309232480534	0.017797552836485
6	0.115681233933162	0.0565552699228792	0.142245072836332	0.685518423307626
7	0.0035377358490566	0.943396226415094	0.0	0.0530660377358491
8	0.747663551401869	0.108411214953271	0.0738317757009346	0.0700934579439252
9	0.0	1.0	0.0	0.0
10	0.573476702508961	0.236559139784946	0.124731182795699	0.0652329749103943
11	0.1275	0.545	0.10125	0.22625
```
