## Supplementary Data 1 for "Codebook: sequence specificity and genomic binding of poorly-characterized human transcription factors": YBX1.txt

```
TF	YBX1
Motif	M09280_1.94d
Pos	A	C	G	T
1	0.14087061668682	0.375075574365175	0.0567563482466747	0.42729746070133
2	0.0935395545030711	0.0330052541996596	0.785687856138533	0.087767335158736
3	0.0377305561399818	0.204081632653061	0.0136054421768707	0.744582369030086
4	0.511201143946616	0.137909119796632	0.0186685732443597	0.332221163012393
5	0.187671827521343	0.768123281724787	0.0	0.0442048907538706
6	0.0	0.856140633819853	0.0	0.143859366180147
7	0.953223199856348	0.00188543724187466	0.000179565451607111	0.0447117974501706
8	0.00515319029326337	0.329804178768856	0.0	0.665042630937881
9	0.0	1.0	0.0	0.0
```
