## Supplementary Data 1 for "Codebook: sequence specificity and genomic binding of poorly-characterized human transcription factors": YY1.txt

```
TF	YY1
Motif	M10305_1.94d
Pos	A	C	G	T
1	0.291	0.296	0.125	0.288
2	0.637	0.056	0.171	0.136
3	0.57	0.113	0.063	0.254
4	0.441	0.184	0.176	0.199
5	0.996	0.001	0.001	0.001
6	0.001	0.001	0.004	0.994
7	0.001	0.001	0.997	0.002
8	0.002	0.003	0.956	0.039
9	0.159	0.733	0.023	0.086
10	0.066	0.181	0.6	0.153
11	0.153	0.166	0.495	0.185
12	0.245	0.398	0.15	0.207
13	0.194	0.349	0.212	0.244
```
