## Supplementary Data 1 for "Codebook: sequence specificity and genomic binding of poorly-characterized human transcription factors": YY2.txt

```
TF	YY2
Motif	M06231_1.94d
Pos	A	C	G	T
1	0.461915658711997	0.0738803530565544	0.303040209218699	0.161163779012749
2	0.503892427459306	0.101910828025478	0.149327671620665	0.244869072894551
3	0.334277620396601	0.211756373937677	0.274079320113314	0.179886685552408
4	0.950235373234701	0.0	0.0497646267652993	0.0
5	0.0	0.0144131777625257	0.0157858613589568	0.969800960878518
6	0.00210526315789474	0.00210526315789474	0.991578947368421	0.00421052631578947
7	0.009085009733939	0.0324464633354964	0.916937053861129	0.0415314730694354
8	0.117214320745463	0.692986758214811	0.0392349190779794	0.150564001961746
9	0.0655044902271527	0.0998415213946117	0.746434231378764	0.0882197569994717
10	0.0861895161290323	0.0650201612903226	0.712197580645161	0.136592741935484
11	0.227176220806794	0.235668789808917	0.245576786978061	0.291578202406228
```
