## Supplementary Data 1 for "Codebook: sequence specificity and genomic binding of poorly-characterized human transcription factors": ZBED1_1.txt

```
TF	ZBED1
Motif	M06233_1.94d
Pos	A	C	G	T
1	0.103454143270376	0.3192104815382	0.0459418070444104	0.531393568147014
2	0.831277750370005	0.104423614537083	0.0448939319190923	0.0194047031738201
3	0.0264657232126447	0.00183789744532255	0.00202168718985481	0.969674692152178
4	0.166314170351855	0.0	0.832532205345126	0.00115362430301865
5	0.0	0.00224424911165139	0.00168318683373854	0.99607256405461
6	0.0	0.998671317056967	0.000664341471516359	0.000664341471516359
7	0.0201060135258636	0.0	0.97916285870956	0.00073112776457686
8	0.000327278677794142	0.978399607265587	0.000490918016691213	0.020782196039928
9	0.00333518621456365	0.00111172873818788	0.995553085047248	0.0
10	0.997465604634323	0.0	0.00144822592324403	0.00108616944243302
11	0.00134930005059875	0.348288075560803	0.00252993759487266	0.647832686793726
12	0.911130136986301	0.00958904109589041	0.00376712328767123	0.075513698630137
13	0.140292028413575	0.116614048934491	0.515588003157064	0.22750591949487
```
