## Supplementary Data 1 for "Codebook: sequence specificity and genomic binding of poorly-characterized human transcription factors": ZBED1_2.txt

```
TF	ZBED1
Motif	M09284_1.94d
Pos	A	C	G	T
1	0.370439158828111	0.391917800011983	0.169971841111977	0.06767120004793
2	0.0361393948085473	0.00261006740283952	0.0037860318370859	0.957464505951527
3	0.513432746615665	0.000687326300690315	0.484146669455817	0.00173325762782775
4	0.000209367709517258	0.000687922474128133	0.000658012801339953	0.998444697015015
5	5.98032473163293e-05	0.998176000956852	0.00104655682803576	0.000717638967795951
6	0.0171880978308856	0.0	0.982488153751067	0.000323748418047503
7	0.000264986456247792	0.982864209162643	0.000206100577081616	0.0166647038040278
8	0.0	0.0	1.0	0.0
9	0.999191834535604	0.000329252596605705	0.000478912867790116	0.0
10	0.000149673711309346	0.655091899658744	0.000598694845237382	0.344159731784709
11	0.988100876154393	0.000443997158418186	0.00269358276107033	0.00876154392611887
12	0.0144790995190162	0.041156344523231	0.116725343382754	0.827639212574999
```
