## Supplementary Data 1 for "Codebook: sequence specificity and genomic binding of poorly-characterized human transcription factors": ZBED2.txt

```
TF	ZBED2
Motif	PWM100759
Pos	A	C	G	T
1	0.3139142488700355	0.3328050593298978	0.1955853045543230	0.1576953872457436
2	0.0404498480375398	0.8600582186397915	0.0512530946073609	0.0482388387153078
3	0.0429552232175422	0.0450356825671100	0.8630359733040904	0.0489731209112574
4	0.7208129044211217	0.0891575602247963	0.0849675168284529	0.1050620185256293
5	0.7310455016853795	0.0739687898233455	0.0704543455240821	0.1245313629671930
6	0.4485085996954307	0.3064162971314821	0.1029980837351289	0.1420770194379582
7	0.0967642341007243	0.6436968776299580	0.1621089612670941	0.0974299270022235
8	0.1098210552949257	0.3639368416783840	0.1772453474393111	0.3489967555873791
```
