## Supplementary Data 1 for "Codebook: sequence specificity and genomic binding of poorly-characterized human transcription factors": ZBED4.txt

```
TF	ZBED4
Motif	PWM102045
Pos	A	C	G	T
1	0.1320000000000000	0.7060000000000000	0.0830000000000000	0.0790000000000000
2	0.2220000000000000	0.2880000000000000	0.4890000000000000	0.0010000000000000
3	0.0010000000000000	0.0010000000000000	0.9970000000000000	0.0010000000000000
4	0.6570000000000000	0.0170000000000000	0.1640000000000000	0.1620000000000000
5	0.6810000000000000	0.2960000000000000	0.0190000000000000	0.0040000000000000
6	0.0010000000000000	0.8820000000000000	0.0330000000000000	0.0840000000000000
7	0.0800000000000000	0.8520000000000000	0.0180000000000000	0.0500000000000000
8	0.3880000000000000	0.0030000000000000	0.4700000000000000	0.1400000000000000
```
