## Supplementary Data 1 for "Codebook: sequence specificity and genomic binding of poorly-characterized human transcription factors": ZBED6.txt

```
TF	ZBED6
Motif	M04952_1.94d
Pos	A	C	G	T
1	0.179775280898876	0.406367041198502	0.301498127340824	0.112359550561798
2	0.374531835205993	0.279026217228464	0.232209737827715	0.114232209737828
3	0.262172284644195	0.0355805243445693	0.571161048689139	0.131086142322097
4	0.0243445692883895	0.0823970037453183	0.878277153558052	0.0149812734082397
5	0.200374531835206	0.720973782771536	0.0318352059925094	0.0468164794007491
6	0.0187265917602996	0.174157303370787	0.794007490636704	0.0131086142322097
7	0.971910112359551	0.00187265917602996	0.0	0.0262172284644195
8	0.00374531835205993	0.00561797752808989	0.98876404494382	0.00187265917602996
9	0.0	0.97752808988764	0.0149812734082397	0.00749063670411985
10	0.0149812734082397	0.632958801498127	0.00374531835205993	0.348314606741573
11	0.048689138576779	0.383895131086142	0.101123595505618	0.466292134831461
12	0.170411985018727	0.249063670411985	0.468164794007491	0.112359550561798
```
