## Supplementary Data 1 for "Codebook: sequence specificity and genomic binding of poorly-characterized human transcription factors": ZBTB1.txt

```
TF	ZBTB1
Motif	M00608_1.94d
Pos	A	C	G	T
1	0.279682820897645	0.220006299188692	0.282493679977761	0.217817199935902
2	0.22390139450657	0.305272784343493	0.108984508901908	0.36184131224803
3	0.265566813505414	0.56785520219886	0.0807910717150195	0.0857869125807056
4	0.345729308190544	0.558724285009306	0.0619084154557682	0.033637991344382
5	0.063627685754258	0.891627715165798	0.0118585447835715	0.0328860542963721
6	0.0202283177651889	0.000111590818173277	0.979540409351196	0.000119682065442276
7	0.025232347531332	0.905173649285284	0.000316044201915281	0.0692779589814686
8	0.715053717964127	0.0413617967245702	0.21972080453185	0.0238636807794535
9	0.307828889294115	0.304765940669345	0.0945892728261319	0.292815897210408
10	0.277588839746639	0.300708400224368	0.211905628129005	0.209797131899989
```
