## Supplementary Data 1 for "Codebook: sequence specificity and genomic binding of poorly-characterized human transcription factors": ZBTB2.txt

```
TF	ZBTB2
Motif	M09292_1.94d
Pos	A	C	G	T
1	0.168989205103042	0.100883218842002	0.477134445534838	0.252993130520118
2	0.116262732701089	0.115443156539047	0.17164266479335	0.596651445966514
3	0.231983655274889	0.0419762258543834	0.0115156017830609	0.714524517087667
4	0.999019800039208	0.0	0.000980199960792001	0.0
5	0.0634513112048414	0.934531450577664	0.000916926462497708	0.00110031175499725
6	0.0	0.915229885057471	0.0847701149425287	0.0
7	0.0	0.00215390640297631	0.997846093597024	0.0
8	0.0104570100697134	0.00271107668474051	0.851084430673896	0.13574748257165
9	0.668327868852459	0.0292459016393443	0.181245901639344	0.121180327868852
10	0.70260581828209	0.0494967599613953	0.149593271749621	0.0983041500068937
11	0.596441947565543	0.128277153558052	0.147940074906367	0.127340823970037
12	0.28021978021978	0.301216640502355	0.141483516483516	0.277080062794348
```
