## Supplementary Data 1 for "Codebook: sequence specificity and genomic binding of poorly-characterized human transcription factors": ZBTB3.txt

```
TF	ZBTB3
Motif	M00638_1.94d
Pos	A	C	G	T
1	0.270077818753699	0.259487916009602	0.249313249291355	0.221121015945343
2	0.278329317213767	0.234816652367291	0.254373842780776	0.232480187638165
3	0.155697728307739	0.118856453110378	0.218747148229623	0.50669867035226
4	0.151076214942697	0.236934668814358	0.571225723399705	0.0407633928432413
5	0.0614276399450705	0.904932083817329	0.0127797245575219	0.0208605516800789
6	0.988677678997008	0.000117228339561372	4.20825941051256e-11	0.011205092621348
7	0.0126227266014349	0.105161670748398	0.850223186237294	0.0319924164128733
8	0.0383335807240502	0.329088362253274	0.00846827047501337	0.624109786547662
9	0.150689166116013	0.0449350993845353	0.604994406424514	0.199381328074937
```
