## Supplementary Data 1 for "Codebook: sequence specificity and genomic binding of poorly-characterized human transcription factors": ZBTB4_1.txt

```
TF	ZBTB4
Motif	M06841_1.94d
Pos	A	C	G	T
1	0.141662457627314	0.445007576270835	0.141662457627314	0.271667508474537
2	0.0	0.887573155624158	0.0257568104776935	0.0866700338981487
3	0.490600397534932	0.180297673343854	0.329101929121214	0.0
4	0.146362258859848	0.827880930662459	0.0	0.0257568104776935
5	0.307342324345432	0.395233356702337	0.109466444530197	0.187957874422033
6	0.750610499229378	0.223632690292929	0.0257568104776935	0.0
7	0.231811294299241	0.387573155624158	0.0	0.380615550076601
8	0.0	1.0	0.0	0.0
9	0.329101929121214	0.0	0.670898070878786	0.0
10	0.0	0.810302724191078	0.0	0.189697275808923
11	0.0	0.361816345146464	0.0	0.638183654853536
12	0.638183654853536	0.25878910323569	0.0257568104776935	0.0772704314330804
13	0.0	0.0515136209553869	0.0772704314330804	0.871215947611533
14	0.0772704314330804	0.180297673343854	0.154540862866161	0.587891032356905
15	0.0	0.180297673343854	0.793945516178453	0.0257568104776935
```
