## Supplementary Data 1 for "Codebook: sequence specificity and genomic binding of poorly-characterized human transcription factors": ZBTB6.txt

```
TF	ZBTB6
Motif	M06843_1.94d
Pos	A	C	G	T
1	0.424242424242424	0.242424242424242	0.303030303030303	0.0303030303030303
2	0.0909090909090909	0.0	0.818181818181818	0.0909090909090909
3	0.621212121212121	0.0	0.378787878787879	0.0
4	0.0909090909090909	0.181818181818182	0.0	0.727272727272727
5	0.121212121212121	0.151515151515152	0.696969696969697	0.0303030303030303
6	0.666666666666667	0.242424242424242	0.0909090909090909	0.0
7	0.0	0.0303030303030303	0.0303030303030303	0.939393939393939
8	0.5	0.0303030303030303	0.378787878787879	0.0909090909090909
9	0.0	0.0	1.0	0.0
10	1.0	0.0	0.0	0.0
11	0.0	0.0	1.0	0.0
12	0.0909090909090909	0.848484848484849	0.0303030303030303	0.0303030303030303
13	0.0151515151515152	0.742424242424242	0.166666666666667	0.0757575757575758
```
