## Supplementary Data 1 for "Codebook: sequence specificity and genomic binding of poorly-characterized human transcription factors": ZBTB7A_1.txt

```
TF	ZBTB7A
Motif	M06235_1.94d
Pos	A	C	G	T
1	0.169491525423729	0.19774011299435	0.389830508474576	0.242937853107345
2	0.161512027491409	0.134020618556701	0.608247422680412	0.0962199312714777
3	0.0	0.912371134020619	0.0876288659793814	0.0
4	0.106060606060606	0.0	0.893939393939394	0.0
5	0.77292576419214	0.187772925764192	0.00436681222707424	0.0349344978165939
6	0.0	0.988826815642458	0.0	0.0111731843575419
7	0.0157068062827225	0.926701570680628	0.031413612565445	0.0261780104712042
8	0.907692307692308	0.0615384615384615	0.0	0.0307692307692308
9	0.0	1.0	0.0	0.0
10	0.175	0.7375	0.0375	0.05
11	0.163841807909605	0.15819209039548	0.497175141242938	0.180790960451977
12	0.48	0.211428571428571	0.2	0.108571428571429
```
