## Supplementary Data 1 for "Codebook: sequence specificity and genomic binding of poorly-characterized human transcription factors": ZBTB7A_2.txt

```
TF	ZBTB7A
Motif	M09309_1.94d
Pos	A	C	G	T
1	0.241228901953347	0.0127062393324483	0.398444908021999	0.347619950692206
2	0.0123748862602366	0.959599636032757	0.021656050955414	0.00636942675159236
3	0.0394856004347039	0.0	0.955080601340337	0.00543379822495925
4	0.979929381155919	0.0161679985132875	0.0	0.00390262033079353
5	0.0	0.998107136096915	0.0	0.00189286390308537
6	0.0	1.0	0.0	0.0
7	0.712850644427597	0.286391205458681	0.0	0.000758150113722517
8	0.00206495213065515	0.989862962267693	0.00018772292096865	0.00788436268068331
9	0.0141740868617118	0.958204615664183	0.0129020534254043	0.0147192440487007
10	0.155047164696953	0.148107990892334	0.571722866746178	0.125121977664534
11	0.491088357982556	0.236632536973834	0.0565036025786879	0.215775502464922
```
