## Supplementary Data 1 for "Codebook: sequence specificity and genomic binding of poorly-characterized human transcription factors": ZBTB7B_1.txt

```
TF	ZBTB7B
Motif	M06236_1.94d
Pos	A	C	G	T
1	0.287796976241901	0.08585313174946	0.4292656587473	0.197084233261339
2	0.0633245382585752	0.814423922603342	0.098504837291117	0.0237467018469657
3	0.168160478019633	0.00810926163038839	0.790439607341016	0.0332906530089629
4	0.884854276158624	0.11371237458194	0.0	0.00143334925943622
5	0.00269106566200215	0.996770721205597	0.000538213132400431	0.0
6	0.0	0.998921251348436	0.00107874865156419	0.0
7	0.691819200597684	0.306313036981696	0.000747104968248039	0.00112065745237206
8	0.00269106566200215	0.996770721205597	0.0	0.000538213132400431
9	0.0	0.996234534696073	0.0	0.00376546530392684
10	0.233838089691322	0.138031450203844	0.539312754804892	0.0888177052999418
11	0.677643615075009	0.107939992682034	0.0808635199414563	0.1335528723015
12	0.537796976241901	0.166846652267819	0.132289416846652	0.163066954643628
```
