## Supplementary Data 1 for "Codebook: sequence specificity and genomic binding of poorly-characterized human transcription factors": ZBTB7B_2.txt

```
TF	ZBTB7B
Motif	M09311_1.94d
Pos	A	C	G	T
1	0.309315866084425	0.0511887433284813	0.405385735080058	0.234109655507035
2	0.0	0.957278848386348	0.0327374042256791	0.00998374738797307
3	0.0467247932036664	0.01520232506148	0.921752738654147	0.0163201430807065
4	0.735199714693295	0.225035663338088	0.0	0.0397646219686163
5	0.0	0.996134331964243	0.0	0.00386566803575743
6	0.00266086115142719	0.997339138848573	0.0	0.0
7	0.750606501698205	0.249393498301795	0.0	0.0
8	0.00410628019323672	0.995893719806763	0.0	0.0
9	0.0460926042321391	0.863817305677771	0.0544730777288917	0.0356170123611984
10	0.191122968712103	0.238176085374727	0.38273102110114	0.18796992481203
```
