## Supplementary Data 1 for "Codebook: sequence specificity and genomic binding of poorly-characterized human transcription factors": ZBTB7C.txt

```
TF	ZBTB7C
Motif	M06237_1.94d
Pos	A	C	G	T
1	0.267453294001967	0.116027531956735	0.455260570304818	0.16125860373648
2	0.119921363040629	0.667103538663172	0.14089121887287	0.072083879423329
3	0.214810281517748	0.0783353733170135	0.623011015911873	0.083843329253366
4	0.79843137254902	0.176470588235294	0.00627450980392157	0.0188235294117647
5	0.0368968779564806	0.963103122043519	0.0	0.0
6	0.0	0.981677917068467	0.00482160077145612	0.0135004821600771
7	0.78007662835249	0.206130268199234	0.00613026819923372	0.00766283524904215
8	0.0169811320754717	0.960377358490566	0.00660377358490566	0.0160377358490566
9	0.0718849840255591	0.813099041533546	0.0431309904153355	0.0718849840255591
10	0.24852652259332	0.135559921414538	0.517681728880157	0.0982318271119843
11	0.477485928705441	0.208255159474672	0.117729831144465	0.196529080675422
12	0.327111984282908	0.30943025540275	0.192534381139489	0.170923379174853
```
