## Supplementary Data 1 for "Codebook: sequence specificity and genomic binding of poorly-characterized human transcription factors": ZBTB10.txt

```
TF	ZBTB10
Motif	ENCSR004PLU_DRSVCYSBGMACCCCAAHWYH_NNNNYNSBGMACCCCAANWYN_ZBTB10
Pos	A	C	G	T
1	0.294118	  0.152941	  0.317647	  0.235294	
2	0.352941	  0.141176	  0.352941	  0.152941	
3	0.117647	  0.435294	  0.282353	  0.164706	
4	0.258824	  0.400000	  0.200000	  0.141176	
5	0.094118	  0.541176	  0.105882	  0.258824	
6	0.129412	  0.447059	  0.141176	  0.282353	
7	0.011765	  0.552941	  0.317647	  0.117647	
8	0.023529	  0.317647	  0.270588	  0.388235	
9	0.152941	  0.000000	  0.694118	  0.152941	
10	0.282353	  0.541176	  0.082353	  0.094118	
11	0.800000	  0.188235	  0.000000	  0.011765	
12	0.000000	  1.000000	  0.000000	  0.000000	
13	0.000000	  1.000000	  0.000000	  0.000000	
14	0.023529	  0.976471	  0.000000	  0.000000	
15	0.000000	  1.000000	  0.000000	  0.000000	
16	0.705882	  0.164706	  0.117647	  0.011765	
17	0.694118	  0.058824	  0.188235	  0.058824	
18	0.352941	  0.329412	  0.094118	  0.223529	
19	0.517647	  0.117647	  0.023529	  0.341176	
20	0.082353	  0.458824	  0.164706	  0.294118	
21	0.200000	  0.388235	  0.141176	  0.270588	
```
