## Supplementary Data 1 for "Codebook: sequence specificity and genomic binding of poorly-characterized human transcription factors": ZBTB11.txt

```
TF	ZBTB11
Motif	M04956_1.94d
Pos	A	C	G	T
1	0.0	0.0	1.0	0.0
2	0.0	0.0	0.997997997997998	0.002002002002002
3	0.0	0.0	1.0	0.0
4	0.0	0.0	1.0	0.0
5	0.0	0.0330661322645291	0.49498997995992	0.471943887775551
6	0.0	0.0	0.995995995995996	0.004004004004004
7	0.017017017017017	0.982982982982983	0.0	0.0
8	0.265265265265265	0.0760760760760761	0.658658658658659	0.0
9	0.0	1.0	0.0	0.0
10	0.275275275275275	0.724724724724725	0.0	0.0
11	0.025025025025025	0.974974974974975	0.0	0.0
12	0.69939879759519	0.125250501002004	0.0821643286573146	0.093186372745491
```
