## Supplementary Data 1 for "Codebook: sequence specificity and genomic binding of poorly-characterized human transcription factors": ZBTB12.txt

```
TF	ZBTB12
Motif	M10447_1.94d
Pos	A	C	G	T
1	0.000688705	0.926309	0.000688705	0.072314
2	0.000688705	0.088843	0.000688705	0.90978
3	0.761019	0.00344353	0.234848	0.000688705
4	0.000688705	0.000688705	0.997934	0.000688705
5	0.986915	0.000688705	0.000688705	0.011708
6	0.882231	0.000688705	0.102617	0.0144628
7	0.000688705	0.992424	0.00619835	0.000688705
8	0.199036	0.623278	0.0475207	0.130165
9	0.124656	0.438705	0.12741	0.309229
```
