## Supplementary Data 1 for "Codebook: sequence specificity and genomic binding of poorly-characterized human transcription factors": ZBTB14.txt

```
TF	ZBTB14
Motif	M09286_1.94d
Pos	A	C	G	T
1	0.154430379746835	0.258227848101266	0.229430379746835	0.357911392405063
2	0.183085282305693	0.532246633593196	0.168084101110324	0.116583982990787
3	0.372063166003338	0.0482732058030556	0.352420079599435	0.227243548594171
4	0.00573758115657557	0.949569681413257	0.00528461422316171	0.0394081232070059
5	0.12777453271028	0.000438084112149533	0.868866822429907	0.00292056074766355
6	0.0287081339712919	0.0418318523581682	0.140396445659604	0.789063568010936
7	0.00445331695331695	0.0105958230958231	0.964527027027027	0.0204238329238329
8	0.112530154675749	0.855399460763445	0.0133390095075919	0.0187313750532141
9	0.835329753545367	0.0452980861902795	0.107255954839598	0.0121162054247556
10	0.000773634535045644	0.976172056320594	0.00263035741915519	0.020423951725205
11	0.00312646553071752	0.0059402845083633	0.985618258558699	0.00531499140221979
12	0.0530348557692308	0.832181490384615	0.0115685096153846	0.103215144230769
13	0.019484412470024	0.0140887290167866	0.940947242206235	0.0254796163069544
14	0.119302949061662	0.751608579088472	0.0655495978552279	0.0635388739946381
15	0.609468258274552	0.101600651112317	0.218393922951709	0.0705371676614216
16	0.133523176712545	0.356114538838791	0.10077519379845	0.409587090650214
```
