## Supplementary Data 1 for "Codebook: sequence specificity and genomic binding of poorly-characterized human transcription factors": ZBTB16_1.txt

```
TF	ZBTB16
Motif	M04575_1.94d
Pos	A	C	G	T
1	0.3125	0.25	0.125	0.3125
2	0.75	0.125	0.0	0.125
3	0.375	0.125	0.3125	0.1875
4	0.444444444444444	0.222222222222222	0.277777777777778	0.0555555555555556
5	0.111111111111111	0.0	0.0	0.888888888888889
6	0.777777777777778	0.222222222222222	0.0	0.0
7	0.388888888888889	0.555555555555556	0.0	0.0555555555555556
8	1.0	0.0	0.0	0.0
9	0.0	0.0	1.0	0.0
10	0.0	0.0	0.166666666666667	0.833333333333333
```
