## Supplementary Data 1 for "Codebook: sequence specificity and genomic binding of poorly-characterized human transcription factors": ZBTB17.txt

```
TF	ZBTB17
Motif	MA2102.1
Pos	A	C	G	T
1	0.691275	  0.114094	  0.140940	  0.053691	
2	0.929530	  0.023490	  0.033557	  0.013423	
3	0.003356	  0.043624	  0.000000	  0.953020	
4	0.020134	  0.798658	  0.077181	  0.104027	
5	0.107383	  0.077181	  0.785235	  0.030201	
6	0.953020	  0.000000	  0.043624	  0.003356	
7	0.013423	  0.033557	  0.023490	  0.929530	
8	0.053691	  0.137584	  0.110738	  0.697987	
```
