## Supplementary Data 1 for "Codebook: sequence specificity and genomic binding of poorly-characterized human transcription factors": ZBTB18.txt

```
TF	ZBTB18
Motif	M06244_1.94d
Pos	A	C	G	T
1	0.260478384902348	0.306341891595348	0.182795698924731	0.250384024577573
2	0.516714212566747	0.0550800965547509	0.185429010313803	0.242776680564699
3	0.0535097290416439	0.0880614657210402	0.236952173122386	0.62147663211493
4	0.187977347119032	0.710240556969917	0.0986647269704369	0.00311736894061412
5	0.00153262297474821	0.997664574514669	0.000218946139249745	0.000583856371332652
6	0.982463705620239	0.000359350294667242	0.00237171194480379	0.0148052321402904
7	0.000215455328928469	0.0175955185291583	0.981758115484056	0.000430910657856938
8	0.893873013797162	0.0685280847446544	0.0181782514876087	0.0194206499705748
9	0.00101500761255709	0.00108750815631117	0.00681505111288335	0.991082433118248
10	0.000219378427787934	7.31261425959781e-05	0.99963436928702	7.31261425959781e-05
11	0.00341199886266705	0.0223201592266136	0.00255899914700028	0.971708842763719
12	0.0149391762111404	0.0125915913779612	0.393398306893363	0.579070925517536
13	0.126188734455011	0.295683979517191	0.283540599853694	0.294586686174104
```
