## Supplementary Data 1 for "Codebook: sequence specificity and genomic binding of poorly-characterized human transcription factors": ZBTB20.txt

```
TF	ZBTB20
Motif	M09294_1.94d
Pos	A	C	G	T
1	0.153223536036036	0.272240990990991	0.279771959459459	0.294763513513513
2	0.289089799767042	0.49897387542293	0.196683121637362	0.0152532031726663
3	0.0206481608095173	0.387665800629017	0.00793108163544373	0.583754956926022
4	0.84221445083279	0.00183747258609448	0.0705352379823366	0.085412838598779
5	0.00344637441411635	0.0171629445822994	0.0	0.979390681003584
6	0.920212421475293	0.0	0.0797875785247069	0.0
7	0.0150469568826856	0.737249001193379	0.176931458517096	0.0707725834068386
8	0.533261295333288	0.0397109475248193	0.426284865266428	0.000742891875464307
9	0.0557597657466824	0.0356987103607252	0.0233007289265466	0.885240794966046
10	0.080174672489083	0.271266375545852	0.0280786026200873	0.620480349344978
11	0.431522133997613	0.138356946390576	0.305879910737454	0.124241008874358
12	0.363738738738739	0.283220720720721	0.155123873873874	0.197916666666667
```
