## Supplementary Data 1 for "Codebook: sequence specificity and genomic binding of poorly-characterized human transcription factors": ZBTB26.txt

```
TF	ZBTB26
Motif	M09298_1.94d
Pos	A	C	G	T
1	0.327543892769492	0.124598829526147	0.314140079290164	0.233717198414197
2	0.450593412454994	0.255767435658088	0.108947859714629	0.18469129217229
3	0.0117625436500643	0.0	0.0148869693071127	0.973350487042823
4	0.0	1.0	0.0	0.0
5	0.00109930377427629	0.441004030780506	0.0283986808354709	0.529497984609747
6	0.925550506815799	0.0110101363159734	0.046836770360014	0.0166025865082139
7	0.0161619914545792	0.0	0.983838008545421	0.0
8	0.999811213894657	0.000188786105342647	0.0	0.0
9	0.763882878984567	0.0334631472666955	0.0535121880859657	0.149141785662772
10	0.540739228098836	0.164488462323872	0.114457831325301	0.180314478251991
11	0.581978021978022	0.112417582417582	0.205494505494505	0.10010989010989
12	0.331004531722054	0.186555891238671	0.27964501510574	0.202794561933535
```
