## Supplementary Data 1 for "Codebook: sequence specificity and genomic binding of poorly-characterized human transcription factors": ZBTB33.txt

```
TF	ZBTB33
Motif	M06968_1.94d
Pos	A	C	G	T
1	0.129	0.168	0.604	0.099
2	0.218	0.149	0.564	0.069
3	0.347	0.267	0.218	0.168
4	0.03	0.069	0.04	0.861
5	0.089	0.88	0.03	0.001
6	0.01	0.099	0.05	0.841
7	0.001	0.997	0.001	0.001
8	0.001	0.001	0.978	0.02
9	0.01	0.979	0.001	0.01
10	0.001	0.001	0.997	0.001
11	0.862	0.059	0.069	0.01
12	0.001	0.049	0.871	0.079
13	0.91	0.001	0.079	0.01
14	0.406	0.188	0.208	0.198
15	0.089	0.545	0.188	0.178
```
