## Supplementary Data 1 for "Codebook: sequence specificity and genomic binding of poorly-characterized human transcription factors": ZBTB42.txt

```
TF	ZBTB42
Motif	M10323_1.94d
Pos	A	C	G	T
1	0.269906	0.607143	0.0848946	0.0380562
2	0.62822	0.0333724	0.319087	0.0193208
3	0.00058548	0.998244	0.00058548	0.00058548
4	0.876464	0.122365	0.00058548	0.00058548
5	0.00058548	0.0122951	0.520492	0.466628
6	0.00058548	0.998244	0.00058548	0.00058548
7	0.00058548	0.00058548	0.00058548	0.998244
8	0.00058548	0.00058548	0.998244	0.00058548
9	0.00058548	0.239461	0.665691	0.0942623
```
