## Supplementary Data 1 for "Codebook: sequence specificity and genomic binding of poorly-characterized human transcription factors": ZBTB44.txt

```
TF	ZBTB44
Motif	M00580_1.94d
Pos	A	C	G	T
1	0.361254332821666	0.212915221727161	0.212915221727161	0.212915221727161
2	0.325040010928101	0.0698428235455475	0.535274339983953	0.0698428235455475
3	0.591548487182281	0.278345297974246	0.0297554971895744	0.100350715657049
4	8.57565232521738e-05	8.57565232521738e-05	8.57565232521738e-05	0.999742728433394
5	0.0701551459929848	8.57565232521738e-05	0.929673338963661	8.57565232521738e-05
6	8.57565232521738e-05	0.929673338963661	8.57565232521738e-05	0.0701551459929848
7	0.999742728433394	8.57565232521738e-05	8.57565232521738e-05	8.57565232521738e-05
8	0.0706809749907263	8.57565232521738e-05	0.248675557307924	0.680557709181248
9	0.0371705342968783	0.513235323029127	0.155849496962167	0.293744643714978
10	0.269372017803945	0.298921895143781	0.251463152576932	0.180242932478493
11	0.339009221499754	0.220330258834465	0.220330258834465	0.220330258834465
```
