## Supplementary Data 1 for "Codebook: sequence specificity and genomic binding of poorly-characterized human transcription factors": ZBTB45.txt

```
TF	ZBTB45
Motif	M09307_1.94d
Pos	A	C	G	T
1	0.0750938673341677	0.178973717146433	0.344806007509387	0.401126408010013
2	0.341666666666667	0.491145833333333	0.1609375	0.00625
3	0.00761179828734539	0.232159847764034	0.0	0.76022835394862
4	0.957459556620731	0.0	0.0293588975434392	0.0131815458358298
5	0.00311915159076731	0.0	0.0	0.996880848409233
6	0.964393482196741	0.0	0.024140012070006	0.0114665057332529
7	0.0665813060179257	0.134016218523261	0.682031583440034	0.117370892018779
8	0.0421792618629174	0.0117164616285882	0.936145284124195	0.00995899238429994
9	0.0361609570418706	0.28520935290919	0.244154431756389	0.43447525829255
10	0.195704057279236	0.0536992840095465	0.635640413683373	0.114956245027844
11	0.397748592870544	0.272045028142589	0.179487179487179	0.150719199499687
```
