## Supplementary Data 1 for "Codebook: sequence specificity and genomic binding of poorly-characterized human transcription factors": ZBTB48.txt

```
TF	ZBTB48
Motif	M10336_1.94d
Pos	A	C	G	T
1	0.054167	0.333333	0.13125	0.48125
2	0.283333	0.229167	0.047917	0.439583
3	0.95	0.0	0.047917	0.002083
4	0.0	0.0	1.0	0.0
5	0.0	0.0	1.0	0.0
6	0.0	0.025	0.975	0.0
7	0.739583	0.052083	0.1875	0.020833
8	0.177083	0.397917	0.239583	0.185417
9	0.15	0.527083	0.095833	0.227083
10	0.208333	0.120833	0.464583	0.20625
11	0.1875	0.085417	0.279167	0.447917
```
