## Supplementary Data 1 for "Codebook: sequence specificity and genomic binding of poorly-characterized human transcription factors": ZEB2.txt

```
TF	ZEB2
Motif	M05322_1.94d
Pos	A	C	G	T
1	0.022173	0.977827	0.0	0.0
2	1.0	0.0	0.0	0.0
3	0.0	0.0	1.0	0.0
4	0.0	0.0	1.0	0.0
5	0.0	0.0	0.0	1.0
6	0.203991	0.0	0.796009	0.0
7	0.450111	0.18847	0.146341	0.215078
8	0.181817818182182	0.117516882483117	0.674057325942674	0.0266079733920266
```
