## Supplementary Data 1 for "Codebook: sequence specificity and genomic binding of poorly-characterized human transcription factors": ZFAT.txt

```
TF	ZFAT.DBD1
Motif	PWM112021
Pos	A	C	G	T
1	0.1	0.008333333333333333	0.8666666666666667	0.025
2	0.008333333333333333	0.975	0.0	0.016666666666666666
3	0.8083333333333333	0.05	0.008333333333333333	0.13333333333333333
4	0.0	0.19166666666666668	0.8	0.008333333333333333
5	0.8333333333333334	0.0	0.008333333333333333	0.15833333333333333
6	0.008333333333333333	0.008333333333333333	0.008333333333333333	0.975
7	0.008333333333333333	0.0	0.016666666666666666	0.975
8	0.0	0.9916666666666667	0.008333333333333333	0.0
9	0.041666666666666664	0.058333333333333334	0.8833333333333333	0.016666666666666666
10	0.4083333333333333	0.2916666666666667	0.008333333333333333	0.2916666666666667
11	0.008333333333333333	0.8833333333333333	0.03333333333333333	0.075
12	0.8833333333333333	0.025	0.058333333333333334	0.03333333333333333
13	0.45	0.275	0.075	0.2
14	0.6	0.1	0.15833333333333333	0.14166666666666666
15	0.49166666666666664	0.11666666666666667	0.23333333333333334	0.15833333333333333
```
