## Supplementary Data 1 for "Codebook: sequence specificity and genomic binding of poorly-characterized human transcription factors": ZFHX2.txt

```
TF	ZFHX2
Motif	M01262_1.94d
Pos	A	C	G	T
1	0.262559720292657	0.259183730263737	0.264823433697581	0.213433140342731
2	0.182568220425965	0.295310906048538	0.18965449374667	0.332466482391578
3	0.134882931097122	0.130813870392936	0.0341353661086911	0.700167830228906
4	0.629655911933805	0.102034354599767	0.180585201488021	0.087724419277984
5	0.92651014204327	0.0224882852329075	0.0314627081054305	0.0195389480226141
6	0.0195389480226141	0.0314627081054305	0.0224882852329075	0.92651014204327
7	0.087724419277984	0.180585201488021	0.102034354599767	0.629655911933805
8	0.700167830228906	0.0341353661086911	0.130813870392936	0.134882931097122
9	0.332466482391578	0.18965449374667	0.295310906048538	0.182568220425965
10	0.213433140342731	0.264823433697581	0.259183730263737	0.262559720292657
```
