## Supplementary Data 1 for "Codebook: sequence specificity and genomic binding of poorly-characterized human transcription factors": ZFHX3.txt

```
TF	ZFHX3
Motif	M00497_1.94d
Pos	A	C	G	T
1	0.291913352835793	0.251252151217114	0.2832860094441	0.173548486502992
2	0.26704385621504	0.277942122728619	0.195862503529572	0.259151517526769
3	0.129180628199631	0.200579693882493	0.135803860636823	0.534435817281053
4	0.584005252641698	0.0729599001632417	0.252121213339044	0.0909136338560163
5	0.604262187240327	0.176621352340236	0.101901655751309	0.117214804668128
6	0.162771785352655	0.0911356567508119	0.00186330003988909	0.744229257856644
7	0.168674012176229	0.134017170548276	0.286565728884865	0.41074308839063
8	0.425519811950419	0.104931893748785	0.228906015949027	0.240642278351769
9	0.255214812478094	0.265630326558896	0.337682326923907	0.141472534039104
```
