## Supplementary Data 1 for "Codebook: sequence specificity and genomic binding of poorly-characterized human transcription factors": ZFHX4_1.txt

```
TF	ZFHX4
Motif	M03661_1.94d
Pos	A	C	G	T
1	0.2	0.0	0.8	0.0
2	0.0	0.0	0.0	1.0
3	0.0	0.2	0.8	0.0
4	0.0	0.4	0.0	0.6
5	0.8	0.0	0.0	0.2
6	0.4	0.0	0.6	0.0
7	0.0	0.0	0.0	1.0
8	0.0	0.0	0.0	1.0
9	0.8	0.0	0.0	0.2
10	0.8	0.0	0.0	0.2
11	0.0	0.0	0.0	1.0
```
