## Supplementary Data 1 for "Codebook: sequence specificity and genomic binding of poorly-characterized human transcription factors": ZFHX4_2.txt

```
TF	ZFHX4
Motif	M06847_1.94d
Pos	A	C	G	T
1	0.272222222222222	0.0277777777777778	0.0277777777777778	0.672222222222222
2	1.0	0.0	0.0	0.0
3	0.8	0.0	0.2	0.0
4	0.0	0.0	0.0	1.0
5	0.222222222222222	0.0	0.111111111111111	0.666666666666667
6	1.0	0.0	0.0	0.0
7	0.444444444444444	0.0	0.0	0.555555555555556
8	0.0	0.133333333333333	0.0	0.866666666666666
9	0.755555555555556	0.133333333333333	0.0	0.111111111111111
10	1.0	0.0	0.0	0.0
11	0.0611111111111111	0.283333333333333	0.0611111111111111	0.594444444444444
```
