## Supplementary Data 1 for "Codebook: sequence specificity and genomic binding of poorly-characterized human transcription factors": ZFP1.txt

```
TF	ZFP1
Motif	M10308_1.94d
Pos	A	C	G	T
1	0.152174	0.23913	0.456522	0.152174
2	0.043478	0.217391	0.0	0.73913
3	0.478261	0.065217	0.152174	0.304348
4	0.108696	0.282609	0.0	0.608696
5	0.108696	0.195652	0.23913	0.456522
6	0.913043	0.021739	0.0	0.065217
7	0.0	0.108696	0.0	0.891304
8	1.0	0.0	0.0	0.0
9	0.021739	0.978261	0.0	0.0
10	0.0	0.978261	0.021739	0.0
11	0.021739	0.76087	0.0	0.217391
12	0.76087	0.0	0.0	0.23913
13	0.282609	0.130435	0.413043	0.173913
14	0.152174	0.652174	0.043478	0.152174
15	0.173913	0.326087	0.0	0.5
```
