## Supplementary Data 1 for "Codebook: sequence specificity and genomic binding of poorly-characterized human transcription factors": ZFP2.txt

```
TF	ZFP2
Motif	M07132_1.94d
Pos	A	C	G	T
1	0.332896	0.067767	0.597568	0.00177
2	0.13422	0.001541	0.862469	0.00177
3	0.730247	0.001541	0.266442	0.00177
4	0.995148	0.001541	0.001541	0.00177
5	0.928922	0.067767	0.001541	0.00177
6	0.531571	0.200217	0.200217	0.067996
7	0.067996	0.398892	0.133991	0.399121
8	0.00177	0.001541	0.994919	0.00177
9	0.995148	0.001541	0.001541	0.00177
10	0.995148	0.001541	0.001541	0.00177
11	0.995148	0.001541	0.001541	0.00177
12	0.00177	0.928693	0.067767	0.00177
13	0.067996	0.200217	0.001541	0.730247
14	0.266671	0.133991	0.465118	0.13422
```
