## Supplementary Data 1 for "Codebook: sequence specificity and genomic binding of poorly-characterized human transcription factors": ZFP14_2.txt

```
TF	ZFP14
Motif	ZFP14.RCADE
Pos	A	C	G	T
1	0.090836	0.795016	0.0618971	0.0522508
2	0.331994	0.248392	0.277331	0.142283
3	0.00401929	0.30627	0.0876206	0.60209
4	0.000803859	0.0200965	0.000803859	0.978296
5	0.000803859	0.991158	0.000803859	0.00723473
6	0.116559	0.759646	0.000803859	0.12299
7	0.393087	0.184084	0.203376	0.219453
8	0.100482	0.0844051	0.67926	0.135852
9	0.225884	0.0586817	0.367363	0.348071
10	0.0458199	0.171222	0.547428	0.235531
11	0.000803859	0.698553	0.222669	0.0779743
12	0.000803859	0.997588	0.000803859	0.000803859
13	0.000803859	0.000803859	0.00401929	0.994373
14	0.00401929	0.885048	0.000803859	0.110129
15	0.0233119	0.830386	0.0104502	0.135852
```
