## Supplementary Data 1 for "Codebook: sequence specificity and genomic binding of poorly-characterized human transcription factors": ZFP37.txt

```
TF	ZFP37
Motif	ENCSR365GRX_HYRWTAGAAATGCTKGGVMCC_NNRWTAGAAATGCYKGGNMCC_ZFP37
Pos	A	C	G	T
1	0.285714	  0.232143	  0.125000	  0.357143	
2	0.107143	  0.267857	  0.178571	  0.446429	
3	0.535714	  0.089286	  0.267857	  0.107143	
4	0.303571	  0.053571	  0.035714	  0.607143	
5	0.107143	  0.053571	  0.160714	  0.678571	
6	0.857143	  0.017857	  0.125000	  0.000000	
7	0.035714	  0.000000	  0.964286	  0.000000	
8	1.000000	  0.000000	  0.000000	  0.000000	
9	0.982143	  0.000000	  0.017857	  0.000000	
10	1.000000	  0.000000	  0.000000	  0.000000	
11	0.000000	  0.000000	  0.000000	  1.000000	
12	0.000000	  0.000000	  1.000000	  0.000000	
13	0.000000	  0.964286	  0.017857	  0.017857	
14	0.000000	  0.285714	  0.000000	  0.714286	
15	0.089286	  0.142857	  0.339286	  0.428571	
16	0.071429	  0.089286	  0.732143	  0.107143	
17	0.089286	  0.089286	  0.767857	  0.053571	
18	0.250000	  0.375000	  0.232143	  0.142857	
19	0.535714	  0.321429	  0.035714	  0.107143	
20	0.142857	  0.678571	  0.017857	  0.160714	
21	0.178571	  0.571429	  0.053571	  0.196429	
```
