## Supplementary Data 1 for "Codebook: sequence specificity and genomic binding of poorly-characterized human transcription factors": ZFP41.txt

```
TF	ZFP41
Motif	M09315_1.94d
Pos	A	C	G	T
1	0.15876918492028	0.278497988377291	0.195201907316346	0.367530919386083
2	0.243600268676767	0.0435853421897157	0.66639301440406	0.0464213747294574
3	0.0230643916659522	0.598130841121495	0.0757952499356941	0.303009517276858
4	0.000179388285944928	0.000269082428917392	0.979639429545251	0.019912099739887
5	0.000457456541628545	0.000274473924977127	0.999268069533394	0.0
6	0.998444790046656	0.000548897630591895	0.00100631232275181	0.0
7	0.0	0.000274574409665019	0.999725425590335	0.0
8	0.982175336485995	0.0	0.0166424154237905	0.00118224809021462
9	0.000274549281596046	0.0	0.999725450718404	0.0
10	9.15248032216731e-05	0.0	0.000183049606443346	0.999725425590335
11	0.0333856706057351	0.00504090571027188	0.103545161556896	0.858028262127097
12	0.844245461266738	0.0449355130206194	0.084613488868808	0.0262055368438347
13	0.0769609048438653	0.0300795016801901	0.796246209327104	0.0967133841488403
14	0.0	0.983912015997091	0.00118160334484639	0.0149063806580622
15	0.283661327231121	0.24695652173913	0.287139588100687	0.182242562929062
```
