## Supplementary Data 1 for "Codebook: sequence specificity and genomic binding of poorly-characterized human transcription factors": ZFP42_1.txt

```
TF	ZFP42
Motif	M10416_1.94d
Pos	A	C	G	T
1	0.215721	0.518322	0.130615	0.135343
2	0.865839	0.00531915	0.123522	0.00531915
3	0.865839	0.0384161	0.0667849	0.0289598
4	0.638889	0.123522	0.201537	0.036052
5	0.998227	0.000591017	0.000591017	0.000591017
6	0.000591017	0.00295508	0.000591017	0.995863
7	0.000591017	0.000591017	0.998227	0.000591017
8	0.000591017	0.0242317	0.9013	0.0738771
9	0.0691489	0.910757	0.00295508	0.0171395
10	0.0100473	0.0573286	0.333924	0.5987
11	0.0195035	0.225177	0.702719	0.0526005
12	0.0786052	0.752364	0.0526005	0.11643
```
