## Supplementary Data 1 for "Codebook: sequence specificity and genomic binding of poorly-characterized human transcription factors": ZFP42_2.txt

```
TF	ZFP42
Motif	M09317_1.94d
Pos	A	C	G	T
1	0.234776725304466	0.360960757780785	0.207713125845737	0.196549391069012
2	0.176487414187643	0.774599542334096	0.0168764302059497	0.0320366132723112
3	0.994276094276094	0.000336700336700337	0.000673400673400673	0.00471380471380471
4	0.981426202321725	0.00563847429519071	0.00298507462686567	0.00995024875621891
5	0.0376515634971283	0.0427568602425016	0.377791959157626	0.541799617102744
6	0.989614740368509	0.00134003350083752	0.00770519262981575	0.00134003350083752
7	0.00336813742000674	0.0	0.000673627484001347	0.995958235095992
8	0.0	0.0	1.0	0.0
9	0.00447427293064877	0.00319590923617769	0.896452540747843	0.0958772770853308
10	0.00762346702021876	0.981438515081206	0.0	0.0109380178985747
11	0.00260793972761518	0.328890176760359	0.263112141408287	0.405389742103738
12	0.0691350882267862	0.125831645935782	0.753254266705236	0.0517789991321955
13	0.160650887573965	0.543195266272189	0.0618343195266272	0.234319526627219
14	0.0647581989994441	0.738465814341301	0.0583657587548638	0.138410227904391
15	0.279675346635103	0.256679066621576	0.269529928982076	0.194115657761245
```
