## Supplementary Data 1 for "Codebook: sequence specificity and genomic binding of poorly-characterized human transcription factors": ZFP64.txt

```
TF	ZFP64
Motif	M10434_1.94d
Pos	A	C	G	T
1	0.181481	0.292593	0.418519	0.107407
2	0.092593	0.114815	0.718519	0.074074
3	0.0	0.174074	0.8	0.025926
4	0.188889	0.111111	0.585185	0.114815
5	0.140741	0.325926	0.518519	0.014815
6	0.007407	0.974074	0.0	0.018519
7	0.0	1.0	0.0	0.0
8	0.0	1.0	0.0	0.0
9	0.066667	0.085185	0.848148	0.0
10	0.0	0.0	1.0	0.0
11	0.051852	0.0	0.948148	0.0
12	0.62963	0.155556	0.148148	0.066667
13	0.266667	0.311111	0.344444	0.077778
14	0.144444	0.42963	0.166667	0.259259
15	0.111111	0.4	0.411111	0.077778
```
