## Supplementary Data 1 for "Codebook: sequence specificity and genomic binding of poorly-characterized human transcription factors": ZFP69B.txt

```
TF	ZFP69B
Motif	ZFP69B.RCADE
Pos	A	C	G	T
1	0.0818063	0.390707	0.231021	0.296466
2	0.00850785	0.176047	0.212696	0.602749
3	0.0425393	0.265052	0.0451571	0.647251
4	0.00850785	0.00065445	0.00327225	0.987565
5	0.00065445	0.990183	0.00065445	0.00850785
6	0.00065445	0.992801	0.00065445	0.00589005
7	0.990183	0.00065445	0.00065445	0.00850785
8	0.00327225	0.00065445	0.990183	0.00589005
9	0.0634817	0.901178	0.0163613	0.0189791
10	0.0608639	0.903796	0.00065445	0.0346859
11	0.665576	0.134162	0.0477749	0.152487
12	0.00589005	0.992801	0.00065445	0.00065445
```
