## Supplementary Data 1 for "Codebook: sequence specificity and genomic binding of poorly-characterized human transcription factors": ZFP90.txt

```
TF	ZFP90
Motif	ZFP90.RCADE
Pos	A	C	G	T
1	0.908915	0.0174419	0.0717054	0.00193798
2	0.00193798	0.327519	0.0406977	0.629845
3	0.459302	0.0174419	0.498062	0.0251938
4	0.0794574	0.877907	0.00193798	0.0406977
5	0.978682	0.00193798	0.0174419	0.00193798
6	0.0639535	0.00193798	0.901163	0.0329457
7	0.0251938	0.815891	0.0639535	0.0949612
8	0.156977	0.164729	0.00968992	0.668605
9	0.994186	0.00193798	0.00193798	0.00193798
10	0.978682	0.0174419	0.00193798	0.00193798
11	0.684109	0.00193798	0.273256	0.0406977
12	0.00968992	0.00193798	0.986434	0.00193798
```
