## Supplementary Data 1 for "Codebook: sequence specificity and genomic binding of poorly-characterized human transcription factors": ZFP92.txt

```
TF	ZFP92
Motif	M04982_1.94d
Pos	A	C	G	T
1	0.284569138276553	0.234468937875752	0.299599198396794	0.181362725450902
2	0.284569138276553	0.649298597194389	0.00400801603206413	0.062124248496994
3	0.0	0.0	0.99498997995992	0.00501002004008016
4	0.938938938938939	0.0	0.001001001001001	0.0600600600600601
5	0.0470941883767535	0.0	0.0	0.952905811623247
6	1.0	0.0	0.0	0.0
7	1.0	0.0	0.0	0.0
8	0.995995995995996	0.004004004004004	0.0	0.0
9	0.962962962962963	0.037037037037037	0.0	0.0
10	0.0	0.0	0.268268268268268	0.731731731731732
11	0.0	0.0391173520561685	0.960882647943831	0.0
12	0.37374749498998	0.62625250501002	0.0	0.0
```
