## Supplementary Data 1 for "Codebook: sequence specificity and genomic binding of poorly-characterized human transcription factors": ZFPM1.txt

```
TF	ZFPM1.DBD2
Motif	PWM114579
Pos	A	C	G	T
1	0.17307692307692307	0.28613053613053613	0.2406759906759907	0.30011655011655014
2	0.09090909090909091	0.40093240093240096	0.3146853146853147	0.19347319347319347
3	0.0	0.0011655011655011655	0.0	0.9988344988344988
4	0.0	0.0	0.0	1.0
5	1.0	0.0	0.0	0.0
6	0.0	0.0	0.0	1.0
7	0.0	1.0	0.0	0.0
8	0.27214452214452217	0.005244755244755245	0.19172494172494173	0.5308857808857809
9	0.25815850815850816	0.2196969696969697	0.28846153846153844	0.23368298368298368
```
