## Supplementary Data 1 for "Codebook: sequence specificity and genomic binding of poorly-characterized human transcription factors": ZFTA.txt

```
TF	ZFTA
Motif	PWM003007
Pos	A	C	G	T
1	0.0708500000000000	0.5627529999999999	0.1700400000000000	0.1963560000000000
2	0.3886640000000000	0.1842110000000000	0.2955470000000000	0.1315790000000000
3	0.2064780000000000	0.0080970000000000	0.7854250000000000	0.0000000000000000
4	0.0000000000000000	0.0000000000000000	1.0000000000000000	0.0000000000000000
5	0.0000000000000000	0.0000000000000000	1.0000000000000000	0.0000000000000000
6	0.0020240000000000	0.0000000000000000	0.9979760000000000	0.0000000000000000
7	0.0000000000000000	1.0000000000000000	0.0000000000000000	0.0000000000000000
8	0.0000000000000000	0.9959510000000000	0.0020240000000000	0.0020240000000000
9	0.8663970000000000	0.1315790000000000	0.0020240000000000	0.0000000000000000
10	0.0242910000000000	0.9615380000000000	0.0141700000000000	0.0000000000000000
11	0.4068830000000000	0.1619430000000000	0.3259110000000000	0.1052630000000000
```
