## Supplementary Data 1 for "Codebook: sequence specificity and genomic binding of poorly-characterized human transcription factors": ZFX_1.txt

```
TF	ZFX
Motif	M04983_1.94d
Pos	A	C	G	T
1	0.088	0.376	0.486	0.05
2	0.18	0.34	0.34	0.14
3	0.042	0.514	0.434	0.01
4	0.088	0.542	0.176	0.194
5	0.708	0.056	0.222	0.014
6	0.004	0.004	0.99	0.002
7	0.002	0.006	0.982	0.01
8	0.002	0.996	0.002	0.0
9	0.01	0.96	0.006	0.024
10	0.03	0.19	0.45	0.33
11	0.124	0.606	0.15	0.12
12	0.266	0.054	0.622	0.058
13	0.05	0.352	0.578	0.02
14	0.148	0.526	0.222	0.104
15	0.098	0.376	0.446	0.08
16	0.078	0.446	0.432	0.044
```
