## Supplementary Data 1 for "Codebook: sequence specificity and genomic binding of poorly-characterized human transcription factors": ZFY.txt

```
TF	ZFY
Motif	M02702_1.94d
Pos	A	C	G	T
1	0.116666666666669	0.454166666666665	0.254166666666667	0.174999999999998
2	0.997920997920998	0.0	0.0020790020790021	0.0
3	0.0020790020790021	0.0	0.997920997920998	0.0
4	0.0	0.0	1.0	0.0
5	0.0020790020790021	0.991683991683992	0.00623700623700621	0.0
6	0.00207900207900209	0.977130977130977	0.00415800415800419	0.0166320166320169
7	0.031185031185031	0.25363825363825	0.31808731808732	0.3970893970894
8	0.299376299376299	0.380457380457379	0.257796257796259	0.0623700623700619
9	0.232848232848231	0.00415800415800422	0.750519750519753	0.012474012474012
10	0.0623700623700618	0.299376299376299	0.617463617463618	0.0207900207900209
11	0.12734864300626	0.62004175365344	0.10229645093946	0.15031315240084
12	0.0774058577405855	0.416317991631798	0.315899581589958	0.190376569037659
13	0.157232704402518	0.362683438155136	0.356394129979036	0.123689727463309
14	0.14675052410901	0.37526205450734	0.37316561844864	0.10482180293501
```
