## Supplementary Data 1 for "Codebook: sequence specificity and genomic binding of poorly-characterized human transcription factors": ZHX1.txt

```
TF	ZHX1
Motif	M01278_1.94d
Pos	A	C	G	T
1	0.207221051227018	0.274180350609407	0.163005852301279	0.355592745862296
2	0.212011325459943	0.246322017759333	0.166774015475199	0.374892641305525
3	0.519348931735707	0.0269120992908087	0.240465342438377	0.213273626535108
4	0.116550420074747	0.577278009551116	0.0137127213829724	0.292458848991164
5	0.113497852417461	0.240274955422837	0.396146429788707	0.250080762370995
6	0.178151773530577	0.22422182392583	0.263126747883463	0.33449965466013
7	0.296549788109432	0.196805341070324	0.271026099342904	0.235618771477339
8	0.293103007377395	0.230562991774799	0.254811513289719	0.221522487558087
```
