## Supplementary Data 1 for "Codebook: sequence specificity and genomic binding of poorly-characterized human transcription factors": ZIC1.txt

```
TF	ZIC1
Motif	M09321_1.94d
Pos	A	C	G	T
1	0.221706133620868	0.0243437150085016	0.498403350889562	0.255546800481068
2	0.0941329959674231	0.890171582193406	0.0156954218391713	0.0
3	0.458770036991369	0.0161066584463625	0.424591553637485	0.100531750924784
4	0.0	1.0	0.0	0.0
5	0.742094861660079	0.0607524520567999	0.12948323817889	0.0676694481042307
6	0.172379404594814	0.0	0.827620595405186	0.0
7	0.0	0.879816656308266	0.0	0.120183343691734
8	0.342414064767591	0.0	0.657585935232409	0.0
9	0.0	0.0	0.972641005627901	0.0273589943720988
10	0.0	0.0	1.0	0.0
11	0.113849070015401	0.0123208150693046	0.710697784622675	0.163132330292619
12	0.0151635125504791	0.0133423073877583	0.920144112756354	0.0513500673054082
13	0.0161658115481717	0.0	0.945638895675544	0.0381952927762847
14	0.0	0.265773522523764	0.208017633282821	0.526208844193415
15	0.263758138763323	0.427445776137353	0.262596939410277	0.0461991456890474
```
