## Supplementary Data 1 for "Codebook: sequence specificity and genomic binding of poorly-characterized human transcription factors": ZIC2.txt

```
TF	ZIC2
Motif	M00636_1.94d
Pos	A	C	G	T
1	0.206790519686613	0.529379887800349	0.135871053337629	0.127958539175409
2	0.285228240188916	0.228901024469866	0.265945048417938	0.21992568692328
3	0.0817123763452574	0.647556128848948	0.071751264320007	0.198980230485787
4	0.40464419038408	0.207059903194452	0.187355548188408	0.200940358233061
5	0.235349514982044	0.0752692516809892	0.584684103201227	0.10469713013574
6	0.011407797584701	0.405166105327688	0.374015454834851	0.20941064225276
7	0.329940460005644	0.01471565972939	0.554968976435128	0.100374903829838
8	0.0818176404300715	0.0582353683399308	0.648390328101471	0.211556663128527
9	0.0736288767539438	0.0400063141773558	0.772040720650465	0.114324088418235
10	0.191160913382518	0.196982629908713	0.358925753270664	0.252930703438104
```
