## Supplementary Data 1 for "Codebook: sequence specificity and genomic binding of poorly-characterized human transcription factors": ZIC3.txt

```
TF	ZIC3
Motif	M09323_1.94d
Pos	A	C	G	T
1	0.0591331562974203	0.00289264036418816	0.398283383915023	0.539690819423369
2	0.00511172776398423	0.993914609804781	0.000876296188111582	9.73662431235091e-05
3	0.709031214312905	0.028026265702322	0.190426341834793	0.072516178149981
4	4.89021468042447e-05	0.99965768497237	4.89021468042447e-05	0.000244510734021224
5	0.991566323794667	0.00472870862379954	0.00190123336420806	0.0018037342173256
6	0.00136758816059392	4.88424343069259e-05	0.998583569405099	0.0
7	4.88090589613432e-05	0.992776259273721	0.000244045294806716	0.00693088637251074
8	0.291641164641077	4.37177581533619e-05	0.708315117600769	0.0
9	0.0	9.77947288641142e-05	0.999902205271136	0.0
10	0.0	0.0	1.0	0.0
11	0.00174893120870579	9.71628449280995e-05	0.986591527399922	0.0115623785464438
12	9.77230528681716e-05	0.0	0.999120492524186	0.000781784422945373
13	0.0	0.0	0.999071494893222	0.000928505106778087
14	0.00023520556966789	0.0432307837049581	0.0351867532223163	0.921347257503058
15	0.141798215511325	0.808053077099062	0.0411805078929307	0.00896819949668268
16	0.100733496332518	0.243031784841076	0.272322738386308	0.383911980440098
```
