## Supplementary Data 1 for "Codebook: sequence specificity and genomic binding of poorly-characterized human transcription factors": ZIC4_1.txt

```
TF	ZIC4
Motif	M06240_1.94d
Pos	A	C	G	T
1	0.255437813720022	0.101226993865031	0.34132738427217	0.302007808142777
2	0.186331399097357	0.728884590586718	0.072856221792392	0.0119277885235332
3	0.382530912917653	0.157590107866351	0.27466456195738	0.185214417258616
4	0.012341130963345	0.936820777307055	0.00331552772149567	0.0475225640081046
5	0.477285166940339	0.2603995621237	0.118363437328955	0.143951833607006
6	0.28471444568869	0.070548712206047	0.638017917133259	0.00671892497200448
7	0.0114484818317571	0.795586527293844	0.0112825618052099	0.181682429069189
8	0.323723723723724	0.0018018018018018	0.667267267267267	0.00720720720720721
9	0.00353697749196141	0.0	0.959807073954984	0.0366559485530547
10	0.000332446808510638	0.0	0.997007978723404	0.00265957446808511
11	0.0710410746577112	0.0581245156290364	0.712219064841126	0.158615344872126
12	0.0436590436590437	0.0359370359370359	0.858330858330858	0.0620730620730621
13	0.0293853073463268	0.015592203898051	0.860569715142429	0.0944527736131934
14	0.00388960918688646	0.287645860344508	0.150398221892943	0.558066308575662
15	0.250764119601329	0.548305647840532	0.124119601328904	0.0768106312292359
```
