## Supplementary Data 1 for "Codebook: sequence specificity and genomic binding of poorly-characterized human transcription factors": ZIC4_2.txt

```
TF	ZIC4
Motif	M09327_1.94d
Pos	A	C	G	T
1	0.248719918074757	0.0508192524321557	0.455069124423963	0.245391705069124
2	0.142870686386045	0.651403109594236	0.140595373530527	0.0651308304891923
3	0.34925666812418	0.0386969829470923	0.486991692173153	0.125054656755575
4	0.0567296996662959	0.693902315704318	0.0301344928708666	0.21923349175852
5	0.34536610343062	0.163466461853559	0.336277521761393	0.154889912954429
6	0.316345702207609	0.0737435415688116	0.577970878346642	0.0319398778769375
7	0.0375965963358513	0.564730398541287	0.0396804723452288	0.357992532777633
8	0.316668744545568	0.000872709138511408	0.650168308190999	0.0322902381249221
9	0.0138135175135668	0.05416872224963	0.703009373458313	0.22900838677849
10	0.00237144283574638	0.00923614578132801	0.970044932601098	0.0183474787818273
11	0.173173480889435	0.0786965877651399	0.472384465621478	0.275745465723947
12	0.0772236695199107	0.12513956084853	0.636583550427987	0.161053219203573
13	0.100020924879682	0.0231219920485457	0.762084118016321	0.114772965055451
14	0.0266034632872207	0.293121795491922	0.263422656476734	0.416852084744123
15	0.298643113159242	0.229518689196109	0.39900153609831	0.072836661546339
```
