## Supplementary Data 1 for "Codebook: sequence specificity and genomic binding of poorly-characterized human transcription factors": ZIC5.txt

```
TF	ZIC5
Motif	M09329_1.94d
Pos	A	C	G	T
1	0.207379873775506	0.0306655825299106	0.449374685406745	0.312579858287838
2	0.112480613827443	0.814668190351808	0.0707289200881561	0.00212227573259326
3	0.384647085268994	0.0646261052000599	0.353851341225835	0.19687546830511
4	9.33968431867003e-05	0.987811711964136	0.000373587372746801	0.0117213038199309
5	0.651506928615362	0.117659828503202	0.139078837874019	0.0917544050074171
6	0.227469147817962	0.00914859656635652	0.763304395219372	7.78603963094172e-05
7	0.0010192324736329	0.90454666312151	0.000930603562882212	0.0935035008419746
8	0.168155321549455	0.0	0.831374576908612	0.000470101541933058
9	9.3870271285084e-05	9.3870271285084e-05	0.996667605369379	0.00314465408805031
10	4.70167849922422e-05	0.0	0.999717899290047	0.000235083924961211
11	0.0146887595163457	0.0210479175996417	0.905553067622033	0.0587102552619794
12	0.00266044340723454	0.0027071178529755	0.987771295215869	0.00686114352392065
13	0.000791876280976337	0.0	0.987562884292901	0.0116452394261226
14	0.0	0.113547698246479	0.0952732947312225	0.791179007022299
15	0.211499126036669	0.644464279073227	0.123396184313288	0.0206404105768158
16	0.14607534214363	0.245120632083902	0.323425669002493	0.285378356769976
```
