## Supplementary Data 1 for "Codebook: sequence specificity and genomic binding of poorly-characterized human transcription factors": ZIM3_2.txt

```
TF	ZIM3
Motif	ZIM3.RCADE
Pos	A	C	G	T
1	0.340311	0.445574	0.0962919	0.117823
2	0.998206	0.000598086	0.000598086	0.000598086
3	0.967105	0.000598086	0.00538278	0.0269139
4	0.0412679	0.938397	0.0197368	0.000598086
5	0.998206	0.000598086	0.000598086	0.000598086
6	0.000598086	0.000598086	0.998206	0.000598086
7	0.919258	0.055622	0.0149522	0.0101675
8	0.998206	0.000598086	0.000598086	0.000598086
9	0.790072	0.0221292	0.0316986	0.1561
10	0.120215	0.39055	0.292464	0.19677
11	0.0269139	0.955144	0.00299043	0.0149522
12	0.0580144	0.459928	0.0149522	0.467105
```
