## Supplementary Data 1 for "Codebook: sequence specificity and genomic binding of poorly-characterized human transcription factors": ZKSCAN1.txt

```
TF	ZKSCAN1
Motif	M10311_1.94d
Pos	A	C	G	T
1	0.2	0.2	0.2	0.2
2	0.152	0.175	0.525	0.148
3	0.377	0.274	0.172	0.178
4	0.033	0.957	0.007	0.003
5	0.166	0.804	0.007	0.023
6	0.015	0.215	0.024	0.747
7	0.977	0.008	0.01	0.005
8	0.052	0.917	0.012	0.02
9	0.018	0.022	0.003	0.957
10	0.782	0.034	0.177	0.007
11	0.228	0.343	0.077	0.353
12	0.089	0.115	0.679	0.117
13	0.132	0.47	0.12	0.278
```
