## Supplementary Data 1 for "Codebook: sequence specificity and genomic binding of poorly-characterized human transcription factors": ZKSCAN2.txt

```
TF	ZKSCAN2
Motif	ZKSCAN2.RCADE
Pos	A	C	G	T
1	0.424395	0.00100806	0.472782	0.101815
2	0.589718	0.00100806	0.408266	0.00100806
3	0.621976	0.0534274	0.25504	0.0695565
4	0.605847	0.09375	0.259073	0.0413306
5	0.68246	0.00100806	0.210685	0.105847
6	0.706653	0.206653	0.00100806	0.0856855
7	0.617944	0.291331	0.00100806	0.0897177
8	0.996976	0.00100806	0.00100806	0.00100806
9	0.00100806	0.996976	0.00100806	0.00100806
```
