## Supplementary Data 1 for "Codebook: sequence specificity and genomic binding of poorly-characterized human transcription factors": ZKSCAN3_1.txt

```
TF	ZKSCAN3
Motif	M06246_1.94d
Pos	A	C	G	T
1	0.0195065978198508	0.203671830177854	0.0166379804934022	0.760183591508893
2	0.0347523892267593	0.840139009556907	0.0243266724587315	0.100781928757602
3	0.062586926286509	0.0389429763560501	0.892906815020862	0.00556328233657858
4	0.986287952987267	0.00783545543584721	0.00489715964740451	0.000979431929480901
5	0.00597907324364723	0.0	0.993273542600897	0.000747384155455904
6	0.0	0.00226415094339623	0.99622641509434	0.00150943396226415
7	0.005249343832021	0.661417322834646	0.0	0.333333333333333
8	0.0	0.0	0.0	1.0
9	0.987547892720307	0.00574712643678161	0.00670498084291188	0.0
10	0.00205620287868403	0.0191912268677176	0.879369431117204	0.0993831391363948
11	0.499515972894482	0.496611810261375	0.00193610842207164	0.00193610842207164
12	0.0009000900090009	0.938793879387939	0.0018001800180018	0.0585058505850585
13	0.0	0.991329479768786	0.00481695568400771	0.00385356454720617
14	0.676592224979322	0.11166253101737	0.124896608767577	0.086848635235732
```
