## Supplementary Data 1 for "Codebook: sequence specificity and genomic binding of poorly-characterized human transcription factors": ZKSCAN3_2.txt

```
TF	ZKSCAN3
Motif	ZKSCAN3.RCADE
Pos	A	C	G	T
1	0.00510204	0.00510204	0.984694	0.00510204
2	0.00510204	0.00510204	0.964286	0.0255102
3	0.00510204	0.0255102	0.658163	0.311224
4	0.0867347	0.882653	0.0255102	0.00510204
5	0.00510204	0.0663265	0.00510204	0.923469
6	0.984694	0.00510204	0.00510204	0.00510204
7	0.0663265	0.00510204	0.923469	0.00510204
8	0.00510204	0.984694	0.00510204	0.00510204
9	0.00510204	0.984694	0.00510204	0.00510204
```
