## Supplementary Data 1 for "Codebook: sequence specificity and genomic binding of poorly-characterized human transcription factors": ZKSCAN5.txt

```
TF	ZKSCAN5
Motif	ZKSCAN5.RCADE
Pos	A	C	G	T
1	0.000739645	0.000739645	0.000739645	0.997781
2	0.000739645	0.98003	0.000739645	0.0184911
3	0.870562	0.000739645	0.0599112	0.068787
4	0.0628698	0.935651	0.000739645	0.000739645
5	0.000739645	0.906065	0.000739645	0.0924556
6	0.000739645	0.000739645	0.000739645	0.997781
7	0.000739645	0.997781	0.000739645	0.000739645
8	0.033284	0.882396	0.000739645	0.0835799
9	0.139792	0.329142	0.12796	0.403107
```
