## Supplementary Data 1 for "Codebook: sequence specificity and genomic binding of poorly-characterized human transcription factors": ZKSCAN8.txt

```
TF	ZKSCAN8
Motif	ENCSR448UKK_YRCCWRCTGTATACA_NRCCWRCTGTATRCW_ZKSCAN8
Pos	A	C	G	T
1	0.130435	  0.420290	  0.130435	  0.318841	
2	0.260870	  0.144928	  0.492754	  0.101449	
3	0.130435	  0.782609	  0.014493	  0.072464	
4	0.000000	  0.927536	  0.000000	  0.072464	
5	0.318841	  0.115942	  0.072464	  0.492754	
6	0.507246	  0.014493	  0.376812	  0.101449	
7	0.028986	  0.869565	  0.000000	  0.101449	
8	0.014493	  0.000000	  0.000000	  0.985507	
9	0.000000	  0.000000	  1.000000	  0.000000	
10	0.130435	  0.072464	  0.000000	  0.797101	
11	0.710145	  0.000000	  0.173913	  0.115942	
12	0.000000	  0.057971	  0.000000	  0.942029	
13	0.652174	  0.028986	  0.289855	  0.028986	
14	0.072464	  0.927536	  0.000000	  0.000000	
15	0.623188	  0.101449	  0.000000	  0.275362	
```
