## Supplementary Data 1 for "Codebook: sequence specificity and genomic binding of poorly-characterized human transcription factors": ZNF2.txt

```
TF	ZNF2
Motif	ZNF2.MEME
Pos	A	C	G	T
1	0.62625	0.17125	0.14125	0.06125
2	0.00125	0.00125	0.99625	0.00125
3	0.00125	0.99625	0.00125	0.00125
4	0.17125	0.00125	0.82625	0.00125
5	0.00125	0.89125	0.10625	0.00125
6	0.00125	0.99625	0.00125	0.00125
7	0.31625	0.47125	0.18125	0.03125
8	0.00125	0.64125	0.12625	0.23125
9	0.00125	0.99625	0.00125	0.00125
```
