## Supplementary Data 1 for "Codebook: sequence specificity and genomic binding of poorly-characterized human transcription factors": ZNF3.txt

```
TF	ZNF3
Motif	ZNF3.RCADE
Pos	A	C	G	T
1	0.0880952	0.0119048	0.00238095	0.897619
2	0.00238095	0.754762	0.00238095	0.240476
3	0.545238	0.0785714	0.0595238	0.316667
4	0.202381	0.297619	0.240476	0.259524
5	0.097619	0.05	0.107143	0.745238
6	0.0690476	0.440476	0.05	0.440476
7	0.77381	0.00238095	0.0785714	0.145238
8	0.0119048	0.00238095	0.52619	0.459524
9	0.00238095	0.0309524	0.0119048	0.954762
10	0.0309524	0.821429	0.00238095	0.145238
11	0.869048	0.0119048	0.00238095	0.116667
12	0.25	0.0595238	0.297619	0.392857
13	0.00238095	0.05	0.00238095	0.945238
14	0.00238095	0.764286	0.00238095	0.230952
15	0.754762	0.0214286	0.0404762	0.183333
```
