## Supplementary Data 1 for "Codebook: sequence specificity and genomic binding of poorly-characterized human transcription factors": ZNF8_2.txt

```
TF	ZNF8
Motif	ZNF8.RCADE
Pos	A	C	G	T
1	0.657404	0.148915	0.190049	0.00363207
2	0.52665	0.34986	0.0472169	0.0762734
3	0.177971	0.131936	0.0326886	0.657404
4	0.102879	0.177971	0.715518	0.00363207
5	0.00363207	0.26269	0.0472169	0.686461
6	0.00363207	0.00363207	0.945519	0.0472169
7	0.00363207	0.00363207	0.989104	0.00363207
8	0.00363207	0.134387	0.00363207	0.858349
9	0.989104	0.00363207	0.00363207	0.00363207
10	0.00363207	0.698538	0.0181603	0.279669
11	0.424952	0.00363207	0.553256	0.0181603
12	0.0326886	0.320803	0.0762734	0.570235
```
