## Supplementary Data 1 for "Codebook: sequence specificity and genomic binding of poorly-characterized human transcription factors": ZNF10.txt

```
TF	ZNF10
Motif	ZNF10.RCADE
Pos	A	C	G	T
1	0.000609756	0.97622	0.00304878	0.020122
2	0.000609756	0.995732	0.000609756	0.00304878
3	0.0128049	0.859146	0.000609756	0.127439
4	0.020122	0.0054878	0.0054878	0.968902
5	0.771341	0.025	0.0591463	0.144512
6	0.0054878	0.971341	0.000609756	0.022561
7	0.000609756	0.998171	0.000609756	0.000609756
8	0.000609756	0.0152439	0.000609756	0.983537
9	0.000609756	0.993293	0.000609756	0.0054878
```
