## Supplementary Data 1 for "Codebook: sequence specificity and genomic binding of poorly-characterized human transcription factors": ZNF18_1.txt

```
TF	ZNF18
Motif	M10343_1.94d
Pos	A	C	G	T
1	0.246	0.398	0.192	0.164
2	0.128	0.548	0.232	0.092
3	0.39	0.126	0.21	0.274
4	0.228	0.138	0.624	0.01
5	0.042	0.126	0.044	0.788
6	0.008	0.014	0.026	0.952
7	0.0	1.0	0.0	0.0
8	0.85	0.104	0.0	0.046
9	0.002	0.994	0.0	0.004
10	0.992	0.002	0.0	0.006
11	0.0	0.98	0.016	0.004
12	0.088	0.568	0.006	0.338
```
