## Supplementary Data 1 for "Codebook: sequence specificity and genomic binding of poorly-characterized human transcription factors": ZNF18_2.txt

```
TF	ZNF18
Motif	ZNF18.MEME
Pos	A	C	G	T
1	0.266667	0.335802	0.217284	0.180247
2	0.224691	0.432099	0.195062	0.148148
3	0.212346	0.31358	0.269136	0.204938
4	0.204938	0.459259	0.204938	0.130864
5	0.128395	0.48642	0.266667	0.118519
6	0.323457	0.162963	0.244444	0.269136
7	0.244444	0.22963	0.520988	0.004938
8	0.014815	0.276543	0.041975	0.666667
9	0.066667	0.007407	0.024691	0.901235
10	0.0	1.0	0.0	0.0
11	0.765432	0.177778	0.004938	0.051852
12	0.0	1.0	0.0	0.0
13	0.987654	0.0	0.0	0.012346
14	0.0	0.930864	0.046914	0.022222
15	0.155556	0.471605	0.012346	0.360494
```
