## Supplementary Data 1 for "Codebook: sequence specificity and genomic binding of poorly-characterized human transcription factors": ZNF22.txt

```
TF	ZNF22
Motif	M10344_1.94d
Pos	A	C	G	T
1	0.996073	0.0013089	0.0013089	0.0013089
2	0.996073	0.0013089	0.0013089	0.0013089
3	0.996073	0.0013089	0.0013089	0.0013089
4	0.996073	0.0013089	0.0013089	0.0013089
5	0.996073	0.0013089	0.0013089	0.0013089
6	0.996073	0.0013089	0.0013089	0.0013089
7	0.996073	0.0013089	0.0013089	0.0013089
8	0.996073	0.0013089	0.0013089	0.0013089
9	0.996073	0.0013089	0.0013089	0.0013089
```
