## Supplementary Data 1 for "Codebook: sequence specificity and genomic binding of poorly-characterized human transcription factors": ZNF24.txt

```
TF	ZNF24
Motif	ENCSR362NWP_TCATTCATTCATTCA_TCATTCATTCATTCA_ZNF24
Pos	A	C	G	T
1	0.031746	  0.042328	  0.068783	  0.857143	
2	0.047619	  0.899471	  0.037037	  0.015873	
3	0.899471	  0.063492	  0.021164	  0.015873	
4	0.052910	  0.068783	  0.000000	  0.878307	
5	0.000000	  0.010582	  0.026455	  0.962963	
6	0.000000	  0.994709	  0.000000	  0.005291	
7	0.984127	  0.005291	  0.010582	  0.000000	
8	0.000000	  0.148148	  0.000000	  0.851852	
9	0.000000	  0.005291	  0.000000	  0.994709	
10	0.010582	  0.888889	  0.000000	  0.100529	
11	0.915344	  0.015873	  0.068783	  0.000000	
12	0.010582	  0.052910	  0.010582	  0.925926	
13	0.005291	  0.005291	  0.015873	  0.973545	
14	0.005291	  0.968254	  0.000000	  0.026455	
15	0.899471	  0.068783	  0.021164	  0.010582	
```
