## Supplementary Data 1 for "Codebook: sequence specificity and genomic binding of poorly-characterized human transcription factors": ZNF26.txt

```
TF	ZNF26
Motif	ZNF26.RCADE
Pos	A	C	G	T
1	0.0	0.0	1.0	0.0
2	0.173913	0.0	0.0	0.826087
3	0.0	1.0	0.0	0.0
4	1.0	0.0	0.0	0.0
5	0.0	0.0	0.0	1.0
6	0.0	1.0	0.0	0.0
7	1.0	0.0	0.0	0.0
```
