## Supplementary Data 1 for "Codebook: sequence specificity and genomic binding of poorly-characterized human transcription factors": ZNF30.txt

```
TF	ZNF30
Motif	ZNF30.RCADE
Pos	A	C	G	T
1	0.00164474	0.988487	0.00822368	0.00164474
2	0.771382	0.172697	0.0542763	0.00164474
3	0.00822368	0.0148026	0.955592	0.0213816
4	0.00164474	0.975329	0.00164474	0.0213816
5	0.0213816	0.935855	0.0148026	0.0279605
6	0.0674342	0.0411184	0.889803	0.00164474
7	0.00164474	0.995066	0.00164474	0.00164474
8	0.00164474	0.975329	0.0213816	0.00164474
9	0.00164474	0.856908	0.106908	0.0345395
10	0.0148026	0.942434	0.0279605	0.0148026
11	0.09375	0.120066	0.758224	0.0279605
12	0.00822368	0.0608553	0.172697	0.758224
13	0.00164474	0.988487	0.00822368	0.00164474
14	0.00164474	0.909539	0.00164474	0.0871711
15	0.0345395	0.100329	0.856908	0.00822368
```
