## Supplementary Data 1 for "Codebook: sequence specificity and genomic binding of poorly-characterized human transcription factors": ZNF32.txt

```
TF	ZNF32
Motif	M09355_1.94d
Pos	A	C	G	T
1	0.321261682242991	0.218791722296395	0.288384512683578	0.171562082777036
2	0.0899167689998636	0.334151998908446	0.167826442898076	0.408104789193614
3	0.0164145477953009	0.0114258126810428	0.960572899903444	0.0115867396202124
4	0.170891895442007	0.110468934716932	0.0320504400367792	0.686588729804282
5	0.797334813992226	0.0889783453636868	0.0194336479733481	0.0942531926707385
6	0.973220117570216	0.00783801436969301	0.00898105813193991	0.00996080992815153
7	0.0282654712987175	0.631054663180177	0.0517992777985307	0.288880587722575
8	0.269692923898531	0.403204272363151	0.170560747663551	0.156542056074766
9	0.0283577438454347	0.393892178248676	0.0641944531006544	0.513555624805235
10	0.148413367031733	0.0181128896377422	0.760600954787981	0.0728727885425442
11	0.978566753926702	0.00278141361256544	0.0107984293193717	0.00785340314136126
12	0.0264509102224988	0.393496187957056	0.0595923447953944	0.520460557025051
13	0.752826027019575	0.183622828784119	0.0450785773366419	0.0184725668596636
14	0.0267951425554382	0.715813093980993	0.0974128827877508	0.159978880675818
15	0.0757676902536716	0.528538050734312	0.250834445927904	0.144859813084112
```
