## Supplementary Data 1 for "Codebook: sequence specificity and genomic binding of poorly-characterized human transcription factors": ZNF33A_1.txt

```
TF	ZNF33A
Motif	M10364_1.94d
Pos	A	C	G	T
1	0.00600962	0.015625	0.00120192	0.977163
2	0.00120192	0.94351	0.0492788	0.00600962
3	0.957933	0.00120192	0.00600962	0.0348558
4	0.00600962	0.00120192	0.991587	0.00120192
5	0.00120192	0.00120192	0.0877404	0.909856
6	0.00120192	0.00120192	0.996394	0.00120192
7	0.00120192	0.981971	0.00120192	0.015625
8	0.933894	0.00120192	0.00120192	0.0637019
9	0.0108173	0.957933	0.00120192	0.0300481
```
