## Supplementary Data 1 for "Codebook: sequence specificity and genomic binding of poorly-characterized human transcription factors": ZNF33A_2.txt

```
TF	ZNF33A
Motif	ZNF33A.RCADE
Pos	A	C	G	T
1	0.897485	0.000744801	0.101025	0.000744801
2	0.292707	0.000744801	0.705804	0.000744801
3	0.216231	0.379595	0.28724	0.116934
4	0.000744801	0.997766	0.000744801	0.000744801
5	0.997766	0.000744801	0.000744801	0.000744801
6	0.000744801	0.997766	0.000744801	0.000744801
```
