## Supplementary Data 1 for "Codebook: sequence specificity and genomic binding of poorly-characterized human transcription factors": ZNF34.txt

```
TF	ZNF34
Motif	M10393_1.94d
Pos	A	C	G	T
1	0.507143	0.092857	0.171429	0.228571
2	0.285714	0.15	0.528571	0.035714
3	0.707143	0.107143	0.121429	0.064286
4	0.385714	0.021429	0.514286	0.078571
5	0.007143	0.021429	0.928571	0.042857
6	0.742857	0.121429	0.071429	0.064286
7	0.385714	0.414286	0.164286	0.035714
8	0.971429	0.0	0.028571	0.0
9	0.935714	0.0	0.064286	0.0
10	0.071429	0.0	0.928571	0.0
11	0.107143	0.321429	0.071429	0.5
12	0.0	0.935714	0.0	0.064286
13	0.228571	0.0	0.0	0.771429
14	0.128571	0.0	0.8	0.071429
15	0.285714	0.1	0.464286	0.15
```
