## Supplementary Data 1 for "Codebook: sequence specificity and genomic binding of poorly-characterized human transcription factors": ZNF37A.txt

```
TF	ZNF37A
Motif	M10345_1.94d
Pos	A	C	G	T
1	0.000852402	0.000852402	0.9839	0.0143956
2	0.000852402	0.000852402	0.997443	0.000852402
3	0.98648	0.000852402	0.000852402	0.011815
4	0.353773	0.000852402	0.638721	0.00665369
5	0.356209	0.0382683	0.582745	0.022778
6	0.257923	0.146661	0.550712	0.0447036
7	0.542603	0.0279393	0.387955	0.041502
8	0.330565	0.000852402	0.659349	0.00923434
9	0.284658	0.185164	0.408967	0.121211
```
