## Supplementary Data 1 for "Codebook: sequence specificity and genomic binding of poorly-characterized human transcription factors": ZNF45.txt

```
TF	ZNF45
Motif	M10361_1.94d
Pos	A	C	G	T
1	0.996544	0.00115207	0.00115207	0.00115207
2	0.240783	0.00115207	0.756912	0.00115207
3	0.00115207	0.00115207	0.996544	0.00115207
4	0.955069	0.0426267	0.00115207	0.00115207
5	0.87212	0.00115207	0.125576	0.00115207
6	0.139401	0.153226	0.1947	0.512673
7	0.784562	0.00115207	0.213134	0.00115207
8	0.139401	0.240783	0.00115207	0.618664
9	0.996544	0.00115207	0.00115207	0.00115207
```
