## Supplementary Data 1 for "Codebook: sequence specificity and genomic binding of poorly-characterized human transcription factors": ZNF69.txt

```
TF	ZNF69
Motif	ZNF69.MEME
Pos	A	C	G	T
1	0.0	0.0	0.9	0.1
2	0.0	1.0	0.0	0.0
3	1.0	0.0	0.0	0.0
4	0.3	0.7	0.0	0.0
5	0.8	0.0	0.0	0.2
6	0.0	0.0	1.0	0.0
7	0.0	1.0	0.0	0.0
8	0.0	0.0	0.5	0.5
9	0.0	0.4	0.3	0.3
10	0.1	0.7	0.1	0.1
11	0.3	0.7	0.0	0.0
```
