## Supplementary Data 1 for "Codebook: sequence specificity and genomic binding of poorly-characterized human transcription factors": ZNF75A.txt

```
TF	ZNF75A
Motif	M06254_1.94d
Pos	A	C	G	T
1	0.0476190476190476	0.0793650793650794	0.0714285714285714	0.801587301587302
2	0.0	0.0	0.975609756097561	0.024390243902439
3	0.0163934426229508	0.0573770491803279	0.0	0.926229508196721
4	0.0241935483870968	0.0	0.975806451612903	0.0
5	0.0298507462686567	0.0	0.932835820895522	0.0373134328358209
6	0.0	0.0	1.0	0.0
7	0.954198473282443	0.0381679389312977	0.00763358778625954	0.0
8	0.953488372093023	0.0232558139534884	0.00775193798449612	0.0155038759689922
9	0.961538461538462	0.0153846153846154	0.0230769230769231	0.0
10	0.881944444444444	0.0208333333333333	0.0833333333333333	0.0138888888888889
11	0.04	0.24	0.622857142857143	0.0971428571428571
12	0.231111111111111	0.644444444444444	0.0666666666666667	0.0577777777777778
```
