## Supplementary Data 1 for "Codebook: sequence specificity and genomic binding of poorly-characterized human transcription factors": ZNF75D.txt

```
TF	ZNF75D
Motif	ZNF75D.RCADE
Pos	A	C	G	T
1	0.858624	0.0201965	0.100983	0.0201965
2	0.0922489	0.0223799	0.812773	0.0725983
3	0.105349	0.0966157	0.788755	0.00927948
4	0.212336	0.51583	0.175218	0.0966157
5	0.00272926	0.146834	0.000545852	0.849891
6	0.00272926	0.0507642	0.0223799	0.924127
7	0.000545852	0.00272926	0.00272926	0.993996
8	0.0223799	0.808406	0.0180131	0.151201
9	0.0354803	0.911026	0.000545852	0.0529476
10	0.000545852	0.985262	0.000545852	0.0136463
11	0.950328	0.000545852	0.0158297	0.0332969
12	0.000545852	0.996179	0.000545852	0.00272926
```
