## Supplementary Data 1 for "Codebook: sequence specificity and genomic binding of poorly-characterized human transcription factors": ZNF85_1.txt

```
TF	ZNF85
Motif	M10363_1.94d
Pos	A	C	G	T
1	0.242042	0.28183	0.191645	0.284483
2	0.20756	0.194297	0.366711	0.231432
3	0.120027	0.22878	0.512599	0.138594
4	0.687666	0.00862069	0.220822	0.0828912
5	0.0245358	0.0112732	0.952918	0.0112732
6	0.952918	0.00862069	0.0377984	0.00066313
7	0.00331565	0.00066313	0.0855438	0.910477
8	0.00066313	0.00331565	0.00596817	0.990053
9	0.377321	0.470159	0.0988064	0.0537135
10	0.00066313	0.998011	0.00066313	0.00066313
11	0.60809	0.0643236	0.045756	0.28183
12	0.0484085	0.0112732	0.59748	0.342838
13	0.00331565	0.950265	0.00066313	0.045756
14	0.740716	0.0404509	0.0696286	0.149204
15	0.130637	0.210212	0.350796	0.308355
```
