## Supplementary Data 1 for "Codebook: sequence specificity and genomic binding of poorly-characterized human transcription factors": ZNF90.txt

```
TF	ZNF90
Motif	ZNF90.RCADE
Pos	A	C	G	T
1	0.0924908	0.902015	0.00457875	0.000915751
2	0.173077	0.000915751	0.000915751	0.825092
3	0.0119048	0.125458	0.861722	0.000915751
4	0.707875	0.242674	0.0485348	0.000915751
5	0.000915751	0.165751	0.000915751	0.832418
6	0.00457875	0.000915751	0.293956	0.700549
7	0.766484	0.231685	0.000915751	0.000915751
8	0.0888278	0.239011	0.000915751	0.671245
9	0.180403	0.217033	0.000915751	0.601648
10	0.000915751	0.989927	0.000915751	0.00824176
11	0.817766	0.00824176	0.173077	0.000915751
12	0.00457875	0.748168	0.0815018	0.165751
13	0.00824176	0.953297	0.000915751	0.0375458
14	0.0888278	0.905678	0.00457875	0.000915751
15	0.715201	0.00457875	0.198718	0.0815018
```
