## Supplementary Data 1 for "Codebook: sequence specificity and genomic binding of poorly-characterized human transcription factors": ZNF100.txt

```
TF	ZNF100
Motif	ZNF100.RCADE
Pos	A	C	G	T
1	0.142031	0.512211	0.239717	0.106041
2	0.247429	0.352828	0.247429	0.152314
3	0.142031	0.00578406	0.812982	0.0392031
4	0.0109254	0.931234	0.0571979	0.000642674
5	0.00321337	0.969794	0.0109254	0.0160668
6	0.162596	0.0134961	0.810411	0.0134961
7	0.000642674	0.969794	0.000642674	0.0289203
8	0.0109254	0.951799	0.000642674	0.0366324
9	0.0880463	0.000642674	0.741003	0.170308
10	0.000642674	0.998072	0.000642674	0.000642674
11	0.00321337	0.977506	0.00835476	0.0109254
12	0.275707	0.147172	0.32455	0.252571
13	0.0340617	0.293702	0.06491	0.607326
14	0.13946	0.25	0.525064	0.0854756
15	0.00835476	0.167738	0.612468	0.21144
```
