## Supplementary Data 1 for "Codebook: sequence specificity and genomic binding of poorly-characterized human transcription factors": ZNF101.txt

```
TF	ZNF101
Motif	ZNF101.RCADE
Pos	A	C	G	T
1	0.234827	0.0614162	0.28685	0.416908
2	0.0180636	0.0180636	0.876445	0.0874277
3	0.685694	0.0758671	0.217486	0.0209538
4	0.0556358	0.515173	0.0845376	0.344653
5	0.778179	0.0382948	0.133671	0.0498555
6	0.000722543	0.992052	0.000722543	0.00650289
7	0.408237	0.0151734	0.171243	0.405347
8	0.00939306	0.000722543	0.986272	0.00361272
9	0.00361272	0.00361272	0.983382	0.00939306
10	0.217486	0.000722543	0.737717	0.0440751
11	0.041185	0.00650289	0.942919	0.00939306
12	0.000722543	0.95159	0.00939306	0.0382948
13	0.341763	0.483382	0.0267341	0.148121
14	0.604769	0.041185	0.220376	0.133671
15	0.0151734	0.79263	0.0614162	0.13078
```
