## Supplementary Data 1 for "Codebook: sequence specificity and genomic binding of poorly-characterized human transcription factors": ZNF112.txt

```
TF	ZNF112
Motif	ZN112.H12CORE.0.P.C
Pos	A	C	G	T
1	0.020000	  0.020000	  0.060000	  0.900000	
2	0.030000	  0.000000	  0.950000	  0.020000	
3	0.030000	  0.950000	  0.010000	  0.010000	
4	0.000000	  0.940000	  0.000000	  0.060000	
5	0.760000	  0.140000	  0.080000	  0.020000	
6	0.880000	  0.060000	  0.020000	  0.040000	
7	0.010000	  0.000000	  0.000000	  0.990000	
8	0.010000	  0.030000	  0.110000	  0.850000	
9	0.080000	  0.270000	  0.080000	  0.570000	
10	0.020000	  0.900000	  0.010000	  0.070000	
11	0.060000	  0.430000	  0.020000	  0.490000	
12	0.330000	  0.070000	  0.540000	  0.060000	
13	0.030000	  0.010000	  0.030000	  0.930000	
14	0.050000	  0.010000	  0.920000	  0.020000	
15	0.010000	  0.010000	  0.960000	  0.020000	
16	0.000000	  0.010000	  0.010000	  0.980000	
17	0.040000	  0.000000	  0.950000	  0.010000	
18	0.010000	  0.000000	  0.010000	  0.980000	
19	0.950000	  0.020000	  0.010000	  0.020000	
20	0.970000	  0.020000	  0.010000	  0.000000	
21	0.960000	  0.010000	  0.010000	  0.020000	
22	0.000000	  0.140000	  0.020000	  0.840000	
23	0.820000	  0.040000	  0.090000	  0.050000	
24	0.020000	  0.700000	  0.040000	  0.240000	
```
