## Supplementary Data 1 for "Codebook: sequence specificity and genomic binding of poorly-characterized human transcription factors": ZNF117.txt

```
TF	ZNF117
Motif	M05031_1.94d
Pos	A	C	G	T
1	0.0551102204408818	0.0480961923847695	0.855711422845691	0.0410821643286573
2	0.0130260521042084	0.0	0.650300601202405	0.336673346693387
3	0.0	0.001001001001001	0.998998998998999	0.0
4	0.0	1.0	0.0	0.0
5	0.348697394789579	0.00100200400801603	0.00200400801603206	0.648296593186373
6	0.00501002004008016	0.0	0.990981963927856	0.00400801603206413
7	0.0240480961923848	0.922845691382766	0.0531062124248497	0.0
8	0.856713426853707	0.129258517034068	0.00100200400801603	0.0130260521042084
9	0.0520520520520521	0.021021021021021	0.910910910910911	0.016016016016016
10	0.442885771543086	0.477955911823647	0.0511022044088176	0.0280561122244489
```
