## Supplementary Data 1 for "Codebook: sequence specificity and genomic binding of poorly-characterized human transcription factors": ZNF124.txt

```
TF	ZNF124
Motif	ZNF124.RCADE
Pos	A	C	G	T
1	0.000859107	0.564433	0.402921	0.0317869
2	0.176117	0.595361	0.227663	0.000859107
3	0.997423	0.000859107	0.000859107	0.000859107
4	0.739691	0.000859107	0.258591	0.000859107
5	0.213918	0.000859107	0.784364	0.000859107
6	0.000859107	0.000859107	0.997423	0.000859107
7	0.722509	0.000859107	0.275773	0.000859107
8	0.997423	0.000859107	0.000859107	0.000859107
9	0.378866	0.000859107	0.619416	0.000859107
10	0.997423	0.000859107	0.000859107	0.000859107
11	0.763746	0.000859107	0.234536	0.000859107
12	0.000859107	0.000859107	0.997423	0.000859107
```
