## Supplementary Data 1 for "Codebook: sequence specificity and genomic binding of poorly-characterized human transcription factors": ZNF132.txt

```
TF	ZNF132
Motif	ZNF132.RCADE
Pos	A	C	G	T
1	0.12013	0.185065	0.211039	0.483766
2	0.0292208	0.86039	0.0292208	0.0811688
3	0.00324675	0.99026	0.00324675	0.00324675
4	0.0292208	0.12013	0.00324675	0.847403
5	0.00324675	0.00324675	0.0551948	0.938312
6	0.00324675	0.977273	0.00324675	0.0162338
7	0.0162338	0.951299	0.0162338	0.0162338
8	0.0681818	0.717532	0.0162338	0.198052
9	0.301948	0.237013	0.133117	0.327922
10	0.00324675	0.691558	0.237013	0.0681818
11	0.0422078	0.37987	0.0162338	0.561688
12	0.0941558	0.340909	0.185065	0.37987
13	0.0292208	0.198052	0.0811688	0.691558
14	0.00324675	0.886364	0.00324675	0.107143
15	0.0292208	0.912338	0.00324675	0.0551948
```
