## Supplementary Data 1 for "Codebook: sequence specificity and genomic binding of poorly-characterized human transcription factors": ZNF134.txt

```
TF	ZNF134
Motif	M10355_1.94d
Pos	A	C	G	T
1	0.245062	0.469753	0.168519	0.116667
2	0.101852	0.575926	0.109259	0.212963
3	0.0376543	0.0820988	0.0919753	0.788272
4	0.274691	0.50679	0.0895062	0.129012
5	0.970988	0.000617284	0.0253086	0.00308642
6	0.0228395	0.0697531	0.464815	0.442593
7	0.012963	0.919136	0.000617284	0.067284
8	0.931481	0.0277778	0.0351852	0.00555556
9	0.000617284	0.00802469	0.990741	0.000617284
10	0.05	0.0104938	0.682099	0.257407
11	0.0574074	0.101852	0.200617	0.640123
12	0.0524691	0.00802469	0.911728	0.0277778
13	0.570988	0.375926	0.0376543	0.0154321
14	0.383333	0.185802	0.146296	0.284568
15	0.0277778	0.0277778	0.926543	0.0179012
```
