## Supplementary Data 1 for "Codebook: sequence specificity and genomic binding of poorly-characterized human transcription factors": ZNF135_1.txt

```
TF	ZNF135
Motif	M10312_1.94d
Pos	A	C	G	T
1	0.2	0.5	0.0	0.3
2	0.25	0.3	0.0	0.45
3	0.05	0.2	0.05	0.7
4	0.1	0.0	0.0	0.9
5	0.0	0.1	0.9	0.0
6	0.85	0.0	0.15	0.0
7	0.1	0.1	0.8	0.0
8	0.0	0.05	0.95	0.0
9	0.0	0.0	0.0	1.0
10	0.0	0.5	0.15	0.35
11	0.25	0.0	0.75	0.0
12	0.95	0.0	0.05	0.0
13	0.0	0.0	0.95	0.05
14	0.1	0.75	0.05	0.1
15	0.15	0.5	0.0	0.35
```
