## Supplementary Data 1 for "Codebook: sequence specificity and genomic binding of poorly-characterized human transcription factors": ZNF135_2.txt

```
TF	ZNF135
Motif	ZNF135.RCADE
Pos	A	C	G	T
1	0.000740379	0.032325	0.000740379	0.966194
2	0.000740379	0.832926	0.000740379	0.165593
3	0.190277	0.00370189	0.80528	0.000740379
4	0.894126	0.000740379	0.104393	0.000740379
5	0.021471	0.962241	0.015548	0.000740379
6	0.000740379	0.997779	0.000740379	0.000740379
7	0.000740379	0.00370189	0.000740379	0.994817
8	0.000740379	0.997779	0.000740379	0.000740379
9	0.0446671	0.788503	0.000740379	0.166089
```
