## Supplementary Data 1 for "Codebook: sequence specificity and genomic binding of poorly-characterized human transcription factors": ZNF138.txt

```
TF	ZNF138
Motif	ENCSR551KAP_GAGYGAGACTCYRTCTCAAAA_GAGYRAGACTCYRTCTCAAAA_ZNF138
Pos	A	C	G	T
1	0.070336	  0.070336	  0.816514	  0.042813	
2	0.932722	  0.006116	  0.045872	  0.015291	
3	0.048930	  0.027523	  0.920489	  0.003058	
4	0.051988	  0.532110	  0.042813	  0.373089	
5	0.278287	  0.045872	  0.654434	  0.021407	
6	0.972477	  0.006116	  0.015291	  0.006116	
7	0.165138	  0.012232	  0.816514	  0.006116	
8	0.954128	  0.012232	  0.030581	  0.003058	
9	0.015291	  0.905199	  0.027523	  0.051988	
10	0.021407	  0.174312	  0.012232	  0.792049	
11	0.021407	  0.886850	  0.045872	  0.045872	
12	0.027523	  0.519878	  0.009174	  0.443425	
13	0.336391	  0.042813	  0.602446	  0.018349	
14	0.009174	  0.024465	  0.006116	  0.960245	
15	0.003058	  0.975535	  0.003058	  0.018349	
16	0.048930	  0.012232	  0.003058	  0.935780	
17	0.067278	  0.850153	  0.015291	  0.067278	
18	0.871560	  0.030581	  0.021407	  0.076453	
19	0.914373	  0.009174	  0.036697	  0.039755	
20	0.828746	  0.012232	  0.018349	  0.140673	
21	0.850153	  0.009174	  0.003058	  0.137615	
```
