## Supplementary Data 1 for "Codebook: sequence specificity and genomic binding of poorly-characterized human transcription factors": ZNF140_2.txt

```
TF	ZNF140
Motif	M09333_1.94d
Pos	A	C	G	T
1	0.134406057737814	0.167534311405584	0.271888310459063	0.426171320397539
2	0.0121438580102756	0.000467071461933676	0.986921999065857	0.000467071461933676
3	0.930837004405286	0.0162995594713656	0.0504405286343612	0.00242290748898678
4	0.000467836257309942	0.000467836257309942	0.988538011695906	0.0105263157894737
5	0.0	0.986231038506418	0.000233372228704784	0.0135355892648775
6	0.0408301376043312	0.000451161741484322	0.953304759756373	0.00541394089781187
7	0.000236016049091338	0.000236016049091338	0.997403823459995	0.00212414444182204
8	0.999526963103122	0.000473036896877956	0.0	0.0
9	1.0	0.0	0.0	0.0
10	0.000229305205228159	0.0302682870901169	0.000458610410456317	0.969043797294199
11	0.0268780151619573	0.00183781300252699	0.000459453250631748	0.970824718584884
12	0.00118147448015123	0.0	0.998582230623819	0.000236294896030246
13	0.00139729855612483	0.649278062412669	0.0144387517466232	0.334885887284583
14	0.346190250828206	0.132039753904401	0.115238996687175	0.406530998580218
```
