## Supplementary Data 1 for "Codebook: sequence specificity and genomic binding of poorly-characterized human transcription factors": ZNF142.txt

```
TF	ZNF142.FL
Motif	PWM003289
Pos	A	C	G	T
1	0.03343465045592705	0.12563323201621074	0.7598784194528875	0.08105369807497466
2	0.025329280648429583	0.9240121580547113	0.015197568389057751	0.035460992907801414
3	0.016210739614994935	0.00911854103343465	0.9594731509625126	0.015197568389057751
4	0.0121580547112462	0.13779128672745694	0.8297872340425532	0.020263424518743665
5	0.020263424518743665	0.04052684903748733	0.8723404255319149	0.0668693009118541
6	0.12968591691995948	0.862208713272543	0.00303951367781155	0.005065856129685916
7	0.011144883485309016	0.00303951367781155	0.9807497467071935	0.005065856129685916
8	0.0	0.010131712259371832	0.9848024316109423	0.005065856129685916
9	0.00303951367781155	0.02127659574468085	0.9685916919959473	0.0070921985815602835
10	0.0911854103343465	0.8611955420466059	0.004052684903748734	0.04356636271529888
11	0.09422492401215805	0.11043566362715299	0.7021276595744681	0.09321175278622086
12	0.04255319148936171	0.4944275582573455	0.4204660587639311	0.04255319148936171
```
