## Supplementary Data 1 for "Codebook: sequence specificity and genomic binding of poorly-characterized human transcription factors": ZNF143.txt

```
TF	ZNF143
Motif	M06241_1.94d
Pos	A	C	G	T
1	0.0427728613569322	0.250245821042281	0.0752212389380531	0.631760078662734
2	0.587980173482032	0.0	0.0080545229244114	0.403965303593556
3	0.0130192188468692	0.985740855548667	0.000619962802231866	0.000619962802231866
4	0.00124146492861577	0.998758535071384	0.0	0.0
5	0.0	1.0	0.0	0.0
6	0.995668316831683	0.0	0.00247524752475248	0.00185643564356436
7	0.0	0.551081730769231	0.0366586538461538	0.412259615384615
8	0.740846681922197	0.0818077803203661	0.177345537757437	0.0
9	0.958536585365854	0.0	0.0408536585365854	0.000609756097560976
10	0.00371287128712871	0.0	0.000618811881188119	0.995668316831683
11	0.0356065178032589	0.0217260108630054	0.937235968617984	0.00543150271575136
12	0.0	1.0	0.0	0.0
13	0.891459074733096	0.0907473309608541	0.00177935943060498	0.0160142348754448
14	0.137614678899083	0.425608296769047	0.00598324690865576	0.430793777423215
15	0.0415986949429038	0.464110929853181	0.00530179445350734	0.488988580750408
16	0.187163155316022	0.0102890739833415	0.7437530622244	0.0587947084762371
```
