## Supplementary Data 1 for "Codebook: sequence specificity and genomic binding of poorly-characterized human transcription factors": ZNF146.txt

```
TF	ZNF146
Motif	M10372_1.94d
Pos	A	C	G	T
1	0.0825359	0.00119617	0.910287	0.00598086
2	0.16866	0.00119617	0.828947	0.00119617
3	0.948565	0.0203349	0.0251196	0.00598086
4	0.690191	0.0825359	0.216507	0.0107656
5	0.125598	0.144737	0.0394737	0.690191
6	0.809809	0.0729665	0.101675	0.0155502
7	0.0490431	0.436603	0.135167	0.379187
8	0.0633971	0.0681818	0.0586124	0.809809
9	0.87201	0.0299043	0.0299043	0.0681818
10	0.0299043	0.264354	0.216507	0.489234
11	0.364833	0.0299043	0.441388	0.163876
12	0.0586124	0.690191	0.101675	0.149522
13	0.685407	0.034689	0.139952	0.139952
14	0.106459	0.125598	0.733254	0.034689
15	0.0586124	0.738038	0.139952	0.0633971
```
