## Supplementary Data 1 for "Codebook: sequence specificity and genomic binding of poorly-characterized human transcription factors": ZNF148.txt

```
TF	ZNF148
Motif	M04954_1.94d
Pos	A	C	G	T
1	0.142857142857143	0.0714285714285714	0.285714285714286	0.5
2	0.142857142857143	0.0714285714285714	0.714285714285714	0.0714285714285714
3	0.0714285714285714	0.0	0.714285714285714	0.214285714285714
4	0.0	0.0	1.0	0.0
5	0.0	0.0	1.0	0.0
6	0.0	0.0	1.0	0.0
7	0.571428571428571	0.0714285714285714	0.285714285714286	0.0714285714285714
8	0.0	0.0	1.0	0.0
9	0.0	0.0	1.0	0.0
10	0.357142857142857	0.0714285714285714	0.428571428571429	0.142857142857143
```
