## Supplementary Data 1 for "Codebook: sequence specificity and genomic binding of poorly-characterized human transcription factors": ZNF154.txt

```
TF	ZNF154
Motif	ZNF154.RCADE
Pos	A	C	G	T
1	0.194015	0.302124	0.0357143	0.468147
2	0.59556	0.000965251	0.390927	0.0125483
3	0.116795	0.0125483	0.800193	0.0704633
4	0.950772	0.0434363	0.000965251	0.00482625
5	0.0859073	0.668919	0.000965251	0.244208
6	0.120656	0.352317	0.00868726	0.51834
7	0.0897683	0.00482625	0.000965251	0.90444
8	0.765444	0.197876	0.000965251	0.0357143
9	0.00482625	0.993243	0.000965251	0.000965251
10	0.0202703	0.166988	0.000965251	0.811776
11	0.819498	0.000965251	0.170849	0.00868726
12	0.0395753	0.0318533	0.927606	0.000965251
13	0.939189	0.0241313	0.0357143	0.000965251
14	0.0472973	0.916023	0.000965251	0.0357143
15	0.869691	0.00482625	0.0357143	0.0897683
```
