## Supplementary Data 1 for "Codebook: sequence specificity and genomic binding of poorly-characterized human transcription factors": ZNF165.txt

```
TF	ZNF165
Motif	ZN165.H12CORE.0.P.C
Pos	A	C	G	T
1	0.140000	  0.440000	  0.200000	  0.220000	
2	0.150000	  0.050000	  0.250000	  0.550000	
3	0.030000	  0.080000	  0.790000	  0.100000	
4	0.040000	  0.910000	  0.030000	  0.020000	
5	0.010000	  0.980000	  0.010000	  0.000000	
6	0.040000	  0.070000	  0.170000	  0.720000	
7	0.010000	  0.050000	  0.910000	  0.030000	
8	0.050000	  0.610000	  0.240000	  0.100000	
9	0.400000	  0.030000	  0.440000	  0.130000	
10	0.000000	  0.740000	  0.020000	  0.240000	
11	0.010000	  0.900000	  0.030000	  0.060000	
12	0.360000	  0.350000	  0.040000	  0.250000	
13	0.010000	  0.810000	  0.050000	  0.130000	
14	0.060000	  0.860000	  0.010000	  0.070000	
15	0.100000	  0.330000	  0.050000	  0.520000	
16	0.020000	  0.350000	  0.080000	  0.550000	
```
