## Supplementary Data 1 for "Codebook: sequence specificity and genomic binding of poorly-characterized human transcription factors": ZNF169.txt

```
TF	ZNF169
Motif	ZNF169.RCADE
Pos	A	C	G	T
1	0.99734	0.000886525	0.000886525	0.000886525
2	0.578901	0.000886525	0.419326	0.000886525
3	0.000886525	0.000886525	0.99734	0.000886525
4	0.000886525	0.000886525	0.99734	0.000886525
5	0.99734	0.000886525	0.000886525	0.000886525
6	0.000886525	0.000886525	0.99734	0.000886525
```
