## Supplementary Data 1 for "Codebook: sequence specificity and genomic binding of poorly-characterized human transcription factors": ZNF174.txt

```
TF	ZNF174
Motif	M09335_1.94d
Pos	A	C	G	T
1	0.194756554307116	0.137328339575531	0.240948813982522	0.426966292134831
2	0.0292682926829268	0.0	0.935365853658537	0.0353658536585366
3	0.0774032459425718	0.245942571785268	0.540574282147316	0.136079900124844
4	0.0161490683229814	0.983850931677019	0.0	0.0
5	0.486935866983373	0.0546318289786223	0.457244655581948	0.00118764845605701
6	0.803532008830022	0.126931567328918	0.0529801324503311	0.0165562913907285
7	0.166160081053698	0.0	0.727456940222898	0.106382978723404
8	0.00865265760197775	0.00865265760197775	0.0	0.982694684796044
9	0.00985221674876847	0.0	0.986453201970443	0.00369458128078818
10	0.982822085889571	0.00245398773006135	0.0147239263803681	0.0
11	0.0	0.380907372400756	0.00283553875236295	0.616257088846881
12	0.00462962962962963	0.560185185185185	0.0914351851851852	0.34375
13	0.00614250614250614	0.0085995085995086	0.979115479115479	0.00614250614250614
14	0.17375	0.28125	0.3675	0.1775
15	0.12860310421286	0.75609756097561	0.0388026607538803	0.0764966740576497
16	0.31375	0.33375	0.15	0.2025
```
