## Supplementary Data 1 for "Codebook: sequence specificity and genomic binding of poorly-characterized human transcription factors": ZNF182.txt

```
TF	ZNF182
Motif	ZNF182.RCADE
Pos	A	C	G	T
1	0.93457	0.000976562	0.0634766	0.000976562
2	0.99707	0.000976562	0.000976562	0.000976562
3	0.99707	0.000976562	0.000976562	0.000976562
4	0.770508	0.0869141	0.102539	0.0400391
5	0.610352	0.258789	0.0283203	0.102539
6	0.333008	0.625977	0.00878906	0.0322266
7	0.879883	0.0361328	0.0244141	0.0595703
8	0.825195	0.000976562	0.0673828	0.106445
9	0.958008	0.0166016	0.0244141	0.000976562
10	0.719727	0.0361328	0.223633	0.0205078
11	0.387695	0.000976562	0.610352	0.000976562
12	0.172852	0.243164	0.543945	0.0400391
```
