## Supplementary Data 1 for "Codebook: sequence specificity and genomic binding of poorly-characterized human transcription factors": ZNF184_1.txt

```
TF	ZNF184
Motif	M10424_1.94d
Pos	A	C	G	T
1	0.0721154	0.00160256	0.00801282	0.918269
2	0.00160256	0.00160256	0.982372	0.0144231
3	0.0977564	0.00160256	0.892628	0.00801282
4	0.251603	0.0208333	0.0144231	0.713141
5	0.00801282	0.00160256	0.988782	0.00160256
6	0.995192	0.00160256	0.00160256	0.00160256
7	0.238782	0.0336538	0.69391	0.0336538
8	0.149038	0.0336538	0.815705	0.00160256
9	0.995192	0.00160256	0.00160256	0.00160256
```
