## Supplementary Data 1 for "Codebook: sequence specificity and genomic binding of poorly-characterized human transcription factors": ZNF189_2.txt

```
TF	ZNF189
Motif	ZNF189.RCADE
Pos	A	C	G	T
1	0.131684	0.495321	0.139706	0.233289
2	0.00601604	0.329545	0.238636	0.425802
3	0.032754	0.102273	0.372326	0.492647
4	0.000668449	0.997995	0.000668449	0.000668449
5	0.00868984	0.428476	0.177139	0.385695
6	0.00868984	0.471257	0.404412	0.115642
7	0.000668449	0.000668449	0.000668449	0.997995
8	0.000668449	0.000668449	0.000668449	0.997995
9	0.000668449	0.997995	0.000668449	0.000668449
10	0.000668449	0.997995	0.000668449	0.000668449
11	0.348262	0.391043	0.059492	0.201203
12	0.0675134	0.342914	0.345588	0.243984
```
