## Supplementary Data 1 for "Codebook: sequence specificity and genomic binding of poorly-characterized human transcription factors": ZNF197.txt

```
TF	ZNF197
Motif	ZNF197.RCADE
Pos	A	C	G	T
1	0.736789	0.00101626	0.248984	0.0132114
2	0.688008	0.00101626	0.309959	0.00101626
3	0.614837	0.00101626	0.38313	0.00101626
4	0.00101626	0.00914634	0.988821	0.00101626
5	0.411585	0.0416667	0.131098	0.41565
6	0.0619919	0.89126	0.0457317	0.00101626
7	0.952236	0.0376016	0.00914634	0.00101626
8	0.659553	0.0050813	0.33435	0.00101626
9	0.35061	0.074187	0.533537	0.0416667
10	0.557927	0.114837	0.253049	0.074187
11	0.496951	0.139228	0.346545	0.0172764
12	0.232724	0.468496	0.244919	0.0538618
13	0.549797	0.240854	0.204268	0.0050813
14	0.379065	0.175813	0.444106	0.00101626
15	0.34248	0.102642	0.553862	0.00101626
```
