## Supplementary Data 1 for "Codebook: sequence specificity and genomic binding of poorly-characterized human transcription factors": ZNF200.txt

```
TF	ZNF200
Motif	M10359_1.94d
Pos	A	C	G	T
1	0.0808605	0.327151	0.436944	0.155045
2	0.235163	0.30638	0.383531	0.0749258
3	0.318249	0.229228	0.288576	0.163947
4	0.404303	0.252967	0.273739	0.0689911
5	0.0660237	0.662463	0.270772	0.00074184
6	0.119436	0.87908	0.00074184	0.00074184
7	0.00074184	0.00074184	0.997774	0.00074184
8	0.00074184	0.00074184	0.997774	0.00074184
9	0.997774	0.00074184	0.00074184	0.00074184
10	0.997774	0.00074184	0.00074184	0.00074184
11	0.181751	0.09273	0.724777	0.00074184
12	0.0838279	0.35089	0.0956973	0.469585
```
