## Supplementary Data 1 for "Codebook: sequence specificity and genomic binding of poorly-characterized human transcription factors": ZNF208.txt

```
TF	ZNF208.DBD2
Motif	PWM124632
Pos	A	C	G	T
1	0.8770890000000000	0.0071140000000000	0.0771940000000000	0.0386030000000000
2	0.0526140000000000	0.0001220000000000	0.8171420000000000	0.1301220000000000
3	0.0631510000000000	0.0001220000000000	0.9365970000000000	0.0001300000000000
4	0.0001300000000000	0.0001220000000000	0.0001220000000000	0.9996250000000000
5	0.0001300000000000	0.0001220000000000	0.9996180000000000	0.0001300000000000
6	0.0001300000000000	0.0001220000000000	0.0001220000000000	0.9996250000000000
7	0.0001300000000000	0.0001220000000000	0.9996180000000000	0.0001300000000000
8	0.8709820000000000	0.0001220000000000	0.0001220000000000	0.1287730000000000
9	0.0421670000000000	0.0001220000000000	0.9575810000000000	0.0001300000000000
10	0.0211370000000000	0.9050350000000000	0.0001220000000000	0.0737060000000000
11	0.2211530000000000	0.7540870000000000	0.0001220000000000	0.0246380000000000
12	0.6946130000000000	0.3037860000000000	0.0001220000000000	0.0014780000000000
13	0.0562740000000000	0.0106340000000000	0.9294670000000000	0.0036250000000000
14	0.0071210000000000	0.0001220000000000	0.0421090000000000	0.9506480000000000
```
