## Supplementary Data 1 for "Codebook: sequence specificity and genomic binding of poorly-characterized human transcription factors": ZNF211.txt

```
TF	ZNF211
Motif	ZNF211.RCADE
Pos	A	C	G	T
1	0.89805	0.0682624	0.0328014	0.000886525
2	0.000886525	0.000886525	0.000886525	0.99734
3	0.99734	0.000886525	0.000886525	0.000886525
4	0.000886525	0.00443262	0.000886525	0.993794
5	0.99734	0.000886525	0.000886525	0.000886525
6	0.000886525	0.986702	0.000886525	0.0115248
7	0.000886525	0.901596	0.000886525	0.0966312
8	0.954787	0.0328014	0.0115248	0.000886525
9	0.0115248	0.263298	0.0859929	0.639184
```
