## Supplementary Data 1 for "Codebook: sequence specificity and genomic binding of poorly-characterized human transcription factors": ZNF213.txt

```
TF	ZNF213
Motif	M10324_1.94d
Pos	A	C	G	T
1	0.495174	0.290541	0.1361	0.0781853
2	0.143822	0.000965251	0.854247	0.000965251
3	0.946911	0.00482625	0.0472973	0.000965251
4	0.645753	0.329151	0.0241313	0.000965251
5	0.360039	0.506757	0.124517	0.00868726
6	0.0472973	0.228764	0.32529	0.398649
7	0.0820463	0.668919	0.120656	0.128378
8	0.576255	0.0472973	0.3639	0.0125483
9	0.00482625	0.000965251	0.993243	0.000965251
10	0.00482625	0.0357143	0.935328	0.0241313
11	0.0241313	0.962355	0.000965251	0.0125483
12	0.139961	0.0395753	0.688224	0.132239
13	0.0434363	0.166988	0.765444	0.0241313
14	0.217181	0.668919	0.112934	0.000965251
15	0.0588803	0.0125483	0.919884	0.00868726
```
