## Supplementary Data 1 for "Codebook: sequence specificity and genomic binding of poorly-characterized human transcription factors": ZNF217.txt

```
TF	ZNF217
Motif	M04951_1.94d
Pos	A	C	G	T
1	0.0	0.0309278350515464	0.907216494845361	0.0618556701030928
2	0.0618556701030928	0.134020618556701	0.154639175257732	0.649484536082474
3	0.164948453608247	0.329896907216495	0.185567010309278	0.319587628865979
4	0.195876288659794	0.0	0.690721649484536	0.11340206185567
5	0.0	0.0	1.0	0.0
6	0.979381443298969	0.0	0.0	0.0206185567010309
7	0.938144329896907	0.0	0.0	0.0618556701030928
8	0.123711340206186	0.0103092783505155	0.154639175257732	0.711340206185567
```
