## Supplementary Data 1 for "Codebook: sequence specificity and genomic binding of poorly-characterized human transcription factors": ZNF219_1.txt

```
TF	ZNF219
Motif	M04992_1.94d
Pos	A	C	G	T
1	0.0175438596491228	0.0701754385964912	0.859649122807018	0.0526315789473684
2	0.0350877192982456	0.0175438596491228	0.736842105263158	0.210526315789474
3	0.0	0.245614035087719	0.736842105263158	0.0175438596491228
4	0.338983050847458	0.101694915254237	0.355932203389831	0.203389830508475
5	0.0	0.0333333333333333	0.866666666666667	0.1
6	0.0	0.0	1.0	0.0
7	0.0	0.0	1.0	0.0
8	0.0	0.0	1.0	0.0
9	0.0	0.0	1.0	0.0
10	0.0	0.0	1.0	0.0
11	0.229166666666667	0.4375	0.0	0.333333333333333
12	0.0487804878048781	0.0487804878048781	0.878048780487805	0.024390243902439
```
