## Supplementary Data 1 for "Codebook: sequence specificity and genomic binding of poorly-characterized human transcription factors": ZNF219_2.txt

```
TF	ZNF219
Motif	M06854_1.94d
Pos	A	C	G	T
1	0.148514851485149	0.165016501650165	0.508250825082508	0.178217821782178
2	0.445544554455446	0.0313531353135314	0.283828382838284	0.239273927392739
3	0.0297029702970297	0.0148514851485149	0.881188118811882	0.0742574257425743
4	0.0	0.0891089108910891	0.881188118811882	0.0297029702970297
5	0.0	0.0148514851485149	0.792079207920792	0.193069306930693
6	0.0165016501650165	0.0297029702970297	0.924092409240925	0.0297029702970297
7	0.0	0.0148514851485149	0.970297029702971	0.0148514851485149
8	0.0148514851485149	0.0	0.985148514851486	0.0
9	0.0313531353135314	0.432343234323432	0.15016501650165	0.386138613861386
10	0.0445544554455446	0.178217821782178	0.747524752475248	0.0297029702970297
11	0.0	0.0445544554455446	0.910891089108911	0.0445544554455446
12	0.571369636963696	0.124174917491749	0.0631188118811881	0.241336633663366
```
