## Supplementary Data 1 for "Codebook: sequence specificity and genomic binding of poorly-characterized human transcription factors": ZNF222.txt

```
TF	ZNF222
Motif	ZNF222.RCADE
Pos	A	C	G	T
1	0.00122729	0.00123126	0.996314	0.00122725
2	0.00122725	0.996318	0.00122725	0.00122725
3	0.00122725	0.00123124	0.00122726	0.996314
4	0.00123126	0.216535	0.781011	0.00122324
5	0.68375	0.313792	0.00123126	0.00122725
6	0.0279671	0.56657	0.316003	0.0894597
7	0.69564	0.125782	0.00122726	0.177351
8	0.00123126	0.311994	0.0012353	0.685539
9	0.00859124	0.409638	0.265138	0.316633
```
