## Supplementary Data 1 for "Codebook: sequence specificity and genomic binding of poorly-characterized human transcription factors": ZNF223.txt

```
TF	ZNF223
Motif	ZNF223.MEME
Pos	A	C	G	T
1	0.181818	0.0	0.818182	0.0
2	0.0	0.727273	0.090909	0.181818
3	0.0	1.0	0.0	0.0
4	1.0	0.0	0.0	0.0
5	0.0	0.636364	0.363636	0.0
6	0.363636	0.363636	0.0	0.272727
7	0.727273	0.0	0.181818	0.090909
8	0.181818	0.0	0.727273	0.090909
9	0.363636	0.0	0.636364	0.0
10	0.090909	0.0	0.545455	0.363636
11	0.0	0.0	1.0	0.0
12	0.0	0.0	0.909091	0.090909
13	0.272727	0.636364	0.090909	0.0
14	0.545455	0.0	0.454545	0.0
```
