## Supplementary Data 1 for "Codebook: sequence specificity and genomic binding of poorly-characterized human transcription factors": ZNF236_1.txt

```
TF	ZNF236
Motif	M04993_1.94d
Pos	A	C	G	T
1	0.345691382765531	0.545090180360721	0.0250501002004008	0.0841683366733467
2	0.00400801603206413	0.0	0.92685370741483	0.0691382765531062
3	0.102204408817635	0.0330661322645291	0.0280561122244489	0.836673346693387
4	1.0	0.0	0.0	0.0
5	0.957915831663327	0.0	0.0	0.0420841683366733
6	0.0	0.0	0.0	1.0
7	0.995991983967936	0.0030060120240481	0.0	0.00100200400801603
8	0.001001001001001	0.0	0.0	0.998998998998999
9	0.0	0.0	0.0	1.0
10	0.443887775551102	0.138276553106212	0.312625250501002	0.105210420841683
11	0.675350701402806	0.321643286573146	0.0	0.0030060120240481
```
