## Supplementary Data 1 for "Codebook: sequence specificity and genomic binding of poorly-characterized human transcription factors": ZNF236_2.txt

```
TF	ZNF236
Motif	M04994_1.94d
Pos	A	C	G	T
1	0.712424849699399	0.0100200400801603	0.125250501002004	0.152304609218437
2	0.419839679358717	0.56312625250501	0.0	0.0170340681362725
3	0.0	1.0	0.0	0.0
4	1.0	0.0	0.0	0.0
5	0.950950950950951	0.0	0.0	0.049049049049049
6	0.225450901803607	0.00501002004008016	0.0	0.769539078156313
7	0.68937875751503	0.0330661322645291	0.123246492985972	0.154308617234469
8	0.571571571571572	0.0	0.0	0.428428428428428
9	0.0	0.0	0.003003003003003	0.996996996996997
10	0.0	0.0	1.0	0.0
11	0.00601202404809619	0.0	0.992985971943888	0.00100200400801603
12	0.0	0.996990972918756	0.00300902708124373	0.0
```
