## Supplementary Data 1 for "Codebook: sequence specificity and genomic binding of poorly-characterized human transcription factors": ZNF250_1.txt

```
TF	ZNF250
Motif	M10340_1.94d
Pos	A	C	G	T
1	0.416071	0.266071	0.273214	0.0446429
2	0.00178571	0.994643	0.00178571	0.00178571
3	0.0875	0.166071	0.0589286	0.6875
4	0.101786	0.00178571	0.894643	0.00178571
5	0.00178571	0.994643	0.00178571	0.00178571
6	0.794643	0.201786	0.00178571	0.00178571
7	0.551786	0.108929	0.3375	0.00178571
8	0.308929	0.00178571	0.644643	0.0446429
9	0.00178571	0.00178571	0.994643	0.00178571
```
