## Supplementary Data 1 for "Codebook: sequence specificity and genomic binding of poorly-characterized human transcription factors": ZNF250_2.txt

```
TF	ZNF250
Motif	M09341_1.94d
Pos	A	C	G	T
1	0.204667863554758	0.40394973070018	0.242369838420108	0.149012567324955
2	0.0959780621572212	0.318098720292505	0.076782449725777	0.509140767824497
3	0.652989449003517	0.116060961313013	0.0973036342321219	0.133645955451348
4	0.0366430260047281	0.219858156028369	0.65839243498818	0.0851063829787234
5	0.0	0.0568561872909699	0.931438127090301	0.0117056856187291
6	0.0	0.957044673539519	0.0	0.0429553264604811
7	0.084393063583815	0.64393063583815	0.13757225433526	0.134104046242775
8	0.0	0.457685664939551	0.0379965457685665	0.504317789291883
9	0.768275862068965	0.0413793103448276	0.128275862068966	0.0620689655172414
10	0.10951526032316	0.556552962298025	0.129263913824057	0.204667863554758
```
