## Supplementary Data 1 for "Codebook: sequence specificity and genomic binding of poorly-characterized human transcription factors": ZNF254.txt

```
TF	ZNF254
Motif	ZNF254.RCADE
Pos	A	C	G	T
1	0.00995316	0.0193208	0.00526932	0.965457
2	0.998244	0.00058548	0.00058548	0.00058548
3	0.00058548	0.00058548	0.998244	0.00058548
4	0.0029274	0.972482	0.0029274	0.0216628
5	0.0029274	0.988876	0.00058548	0.00761124
6	0.00058548	0.00058548	0.00058548	0.998244
7	0.00995316	0.970141	0.00995316	0.00995316
8	0.0029274	0.909251	0.00058548	0.0872365
9	0.0169789	0.956089	0.0029274	0.0240047
10	0.995902	0.00058548	0.0029274	0.00058548
11	0.00995316	0.00058548	0.986534	0.0029274
12	0.00995316	0.967799	0.00526932	0.0169789
```
