## Supplementary Data 1 for "Codebook: sequence specificity and genomic binding of poorly-characterized human transcription factors": ZNF257.txt

```
TF	ZNF257
Motif	ZNF257.RCADE
Pos	A	C	G	T
1	0.197233	0.334981	0.285218	0.182569
2	0.367337	0.17377	0.232427	0.226466
3	0.000733207	0.000733207	0.9978	0.000733207
4	0.865918	0.0652555	0.000733207	0.0680934
5	0.000733207	0.000733207	0.9978	0.000733207
6	0.000733207	0.000733207	0.9978	0.000733207
7	0.214735	0.687015	0.000733207	0.0975166
8	0.643023	0.000733207	0.355511	0.000733207
9	0.9978	0.000733207	0.000733207	0.000733207
```
