## Supplementary Data 1 for "Codebook: sequence specificity and genomic binding of poorly-characterized human transcription factors": ZNF260.txt

```
TF	ZNF260
Motif	M10375_1.94d
Pos	A	C	G	T
1	0.000961538	0.000961538	0.997115	0.000961538
2	0.0471154	0.000961538	0.950962	0.000961538
3	0.947115	0.00480769	0.0471154	0.000961538
4	0.543269	0.0317308	0.4125	0.0125
5	0.297115	0.0625	0.389423	0.250962
6	0.589423	0.100962	0.308654	0.000961538
7	0.177885	0.258654	0.439423	0.124038
8	0.258654	0.0894231	0.297115	0.354808
9	0.685577	0.127885	0.185577	0.000961538
10	0.170192	0.193269	0.327885	0.308654
11	0.377885	0.124038	0.4625	0.0355769
12	0.197115	0.385577	0.358654	0.0586538
13	0.4625	0.0701923	0.266346	0.200962
14	0.297115	0.0394231	0.6625	0.000961538
15	0.2125	0.531731	0.177885	0.0778846
```
