## Supplementary Data 1 for "Codebook: sequence specificity and genomic binding of poorly-characterized human transcription factors": ZNF263_1.txt

```
TF	ZNF263
Motif	M09343_1.94d
Pos	A	C	G	T
1	0.31672131147541	0.20983606557377	0.32655737704918	0.146885245901639
2	0.0626315789473684	0.0278947368421053	0.802631578947368	0.106842105263158
3	0.0	0.00325309043591412	0.992192582953806	0.00455432661027977
4	0.0323604060913706	0.0	0.967639593908629	0.0
5	0.949564134495641	0.0	0.026774595267746	0.0236612702366127
6	0.00935745477230193	0.0	0.95134123518403	0.0393013100436681
7	0.0168664003550821	0.676875277407901	0.272525521526853	0.0337328007101642
8	0.970101781170484	0.0	0.0298982188295165	0.0
9	0.0102974828375286	0.872425629290618	0.0737986270022883	0.0434782608695652
10	0.0754098360655738	0.259016393442623	0.367868852459016	0.297704918032787
```
