## Supplementary Data 1 for "Codebook: sequence specificity and genomic binding of poorly-characterized human transcription factors": ZNF263_2.txt

```
TF	ZNF263
Motif	ZNF263.RCADE
Pos	A	C	G	T
1	0.000652742	0.708225	0.266971	0.0241514
2	0.000652742	0.000652742	0.000652742	0.998042
3	0.000652742	0.825718	0.172977	0.000652742
4	0.00848564	0.961488	0.000652742	0.0293734
5	0.000652742	0.000652742	0.000652742	0.998042
6	0.000652742	0.998042	0.000652742	0.000652742
7	0.000652742	0.998042	0.000652742	0.000652742
8	0.055483	0.755222	0.000652742	0.188642
9	0.0633159	0.462794	0.199086	0.274804
```
