## Supplementary Data 1 for "Codebook: sequence specificity and genomic binding of poorly-characterized human transcription factors": ZNF266.txt

```
TF	ZNF266
Motif	ZNF266.RCADE
Pos	A	C	G	T
1	0.443095	0.241049	0.228261	0.0875959
2	0.233376	0.248721	0.202685	0.315217
3	0.123402	0.212916	0.169437	0.494246
4	0.606777	0.0108696	0.348465	0.0338875
5	0.0236573	0.91624	0.0466752	0.0134271
6	0.0569054	0.036445	0.00831202	0.898338
7	0.0850384	0.803708	0.0236573	0.0875959
8	0.995524	0.000639386	0.00319693	0.000639386
9	0.036445	0.923913	0.0108696	0.0287724
10	0.880435	0.064578	0.0108696	0.0441176
11	0.0134271	0.00319693	0.931586	0.0517903
12	0.110614	0.17711	0.576087	0.136189
13	0.0620205	0.427749	0.128517	0.381714
14	0.0338875	0.898338	0.0415601	0.0262148
15	0.0441176	0.747442	0.0262148	0.182225
```
