## Supplementary Data 1 for "Codebook: sequence specificity and genomic binding of poorly-characterized human transcription factors": ZNF273_1.txt

```
TF	ZNF273
Motif	M10371_1.94d
Pos	A	C	G	T
1	0.0553385	0.016276	0.912109	0.016276
2	0.917318	0.00325521	0.063151	0.016276
3	0.229818	0.016276	0.649089	0.104818
4	0.943359	0.00585938	0.0397135	0.0110677
5	0.0423177	0.00585938	0.948568	0.00325521
6	0.0683594	0.0136719	0.917318	0.000651042
7	0.995443	0.000651042	0.00325521	0.000651042
8	0.016276	0.000651042	0.982422	0.000651042
9	0.00585938	0.990234	0.00325521	0.000651042
10	0.000651042	0.0371094	0.000651042	0.961589
11	0.979818	0.000651042	0.0188802	0.000651042
12	0.000651042	0.992839	0.000651042	0.00585937
```
