## Supplementary Data 1 for "Codebook: sequence specificity and genomic binding of poorly-characterized human transcription factors": ZNF273_2.txt

```
TF	ZNF273
Motif	ZNF273.RCADE
Pos	A	C	G	T
1	0.944332	0.00910931	0.0293522	0.0172065
2	0.0576923	0.00101215	0.932186	0.00910931
3	0.0253036	0.0374494	0.932186	0.00506073
4	0.976721	0.00506073	0.00910931	0.00910931
5	0.0212551	0.00101215	0.976721	0.00101215
6	0.0212551	0.960526	0.00101215	0.0172065
7	0.0172065	0.0576923	0.00101215	0.924089
8	0.903846	0.00101215	0.0860324	0.00910931
9	0.00101215	0.972672	0.00101215	0.0253036
```
