## Supplementary Data 1 for "Codebook: sequence specificity and genomic binding of poorly-characterized human transcription factors": ZNF274_1.txt

```
TF	ZNF274
Motif	M09345_1.94d
Pos	A	C	G	T
1	0.295998204322452	0.28464695696787	0.175687808632079	0.243667030077599
2	0.320101111712967	0.179885991384869	0.395547989372953	0.104464907529211
3	0.152367531003382	0.578861330326945	0.0255636978579481	0.243207440811725
4	0.0908704238189275	0.0	0.908977669755431	0.000151906425641805
5	1.0	0.0	0.0	0.0
6	0.000256328099967959	0.000192246074975969	0.999070810637616	0.000480615187439923
7	0.671277063682127	0.0	0.325937148721959	0.00278578759591418
8	0.993779507464591	0.00331759601888478	0.000637999234400919	0.00226489728212326
9	0.00472187032131752	0.861136703904181	0.0831797765749165	0.0509616491995854
10	0.0378416257883672	0.0440266902288169	0.000578897656987904	0.917552786325828
11	0.0	0.999487195923208	0.000160251273997628	0.000352552802794782
12	0.86022797198699	0.126908313065901	0.00879069358572391	0.00407302136138541
13	0.0802478464560979	0.409248904337313	0.00069517908417712	0.509808070122412
14	0.660553484006798	0.0599142632473429	0.253126347563605	0.026405905182254
15	0.0908017896846093	0.480140539650298	0.132277456012736	0.296780214652356
16	0.24364277697611	0.266634599967933	0.233894500561167	0.255828122494789
```
