## Supplementary Data 1 for "Codebook: sequence specificity and genomic binding of poorly-characterized human transcription factors": ZNF274_2.txt

```
TF	ZNF274
Motif	ZNF274.RCADE
Pos	A	C	G	T
1	0.592175	0.0484085	0.0431034	0.316313
2	0.0935013	0.00596817	0.89191	0.00862069
3	0.990053	0.00596817	0.00066313	0.00331565
4	0.0245358	0.00331565	0.971485	0.00066313
5	0.775199	0.00862069	0.212865	0.00331565
6	0.974138	0.00596817	0.0192308	0.00066313
7	0.0139257	0.647878	0.0484085	0.289788
8	0.045756	0.0537135	0.00862069	0.89191
9	0.00066313	0.998011	0.00066313	0.00066313
10	0.90252	0.0908488	0.00596817	0.00066313
11	0.0537135	0.329576	0.00596817	0.610743
12	0.854775	0.0112732	0.106764	0.0271883
13	0.0139257	0.796419	0.0669761	0.122679
14	0.215517	0.0828912	0.0616711	0.63992
15	0.0590186	0.0245358	0.841512	0.0749337
```
