## Supplementary Data 1 for "Codebook: sequence specificity and genomic binding of poorly-characterized human transcription factors": ZNF280D.txt

```
TF	ZNF280D
Motif	ENCSR451CYX_YTATRGCTKYRTAGTATWYY_YYATRGCTKYRTARTATWYY_ZNF280D
Pos	A	C	G	T
1	0.000000	  0.343284	  0.000000	  0.656716	
2	0.014925	  0.253731	  0.059701	  0.671642	
3	0.761194	  0.029851	  0.208955	  0.000000	
4	0.000000	  0.000000	  0.029851	  0.970149	
5	0.492537	  0.000000	  0.477612	  0.029851	
6	0.059701	  0.000000	  0.940299	  0.000000	
7	0.000000	  0.955224	  0.000000	  0.044776	
8	0.000000	  0.029851	  0.000000	  0.970149	
9	0.029851	  0.089552	  0.447761	  0.432836	
10	0.044776	  0.388060	  0.000000	  0.567164	
11	0.447761	  0.000000	  0.552239	  0.000000	
12	0.000000	  0.029851	  0.000000	  0.970149	
13	0.955224	  0.029851	  0.014925	  0.000000	
14	0.298507	  0.000000	  0.701493	  0.000000	
15	0.000000	  0.014925	  0.000000	  0.985075	
16	0.955224	  0.014925	  0.014925	  0.014925	
17	0.014925	  0.044776	  0.000000	  0.940299	
18	0.462687	  0.000000	  0.044776	  0.492537	
19	0.074627	  0.507463	  0.119403	  0.298507	
20	0.000000	  0.492537	  0.000000	  0.507463	
```
