## Supplementary Data 1 for "Codebook: sequence specificity and genomic binding of poorly-characterized human transcription factors": ZNF281_1.txt

```
TF	ZNF281
Motif	M10446_1.94d
Pos	A	C	G	T
1	0.000744048	0.000744048	0.997768	0.000744048
2	0.000744048	0.000744048	0.997768	0.000744048
3	0.0364583	0.000744048	0.962054	0.000744048
4	0.000744048	0.000744048	0.997768	0.000744048
5	0.000744048	0.000744048	0.997768	0.000744048
6	0.732887	0.170387	0.000744048	0.0959821
7	0.122768	0.000744048	0.771577	0.104911
8	0.000744048	0.000744048	0.997768	0.000744048
9	0.0186012	0.000744048	0.962054	0.0186012
10	0.0394345	0.0275298	0.923363	0.00967262
11	0.325149	0.271577	0.27753	0.125744
12	0.262649	0.244792	0.393601	0.0989583
```
