## Supplementary Data 1 for "Codebook: sequence specificity and genomic binding of poorly-characterized human transcription factors": ZNF281_2.txt

```
TF	ZNF281
Motif	M09349_1.94d
Pos	A	C	G	T
1	0.0776744186046512	0.0167441860465116	0.230232558139535	0.675348837209302
2	0.0236013986013986	0.0	0.925699300699301	0.0506993006993007
3	0.0841816758026625	0.0591229444009397	0.819107282693814	0.0375880971025842
4	0.0406574394463668	0.0125432525951557	0.912629757785467	0.0341695501730104
5	0.0	0.0	0.983271375464684	0.016728624535316
6	0.000937207122774133	0.000937207122774133	0.998125585754452	0.0
7	0.979376718606783	0.0	0.0	0.0206232813932172
8	0.0156459544032186	0.00491729995529727	0.910147518998659	0.0692892266428252
9	0.0156971375807941	0.0	0.982917820867959	0.00138504155124654
10	0.00446627958910228	0.0125055828494864	0.939705225547119	0.0433229120142921
11	0.0479120879120879	0.00835164835164835	0.922197802197802	0.0215384615384615
12	0.12681409813407	0.612646855563234	0.147892190739461	0.112646855563234
```
