## Supplementary Data 1 for "Codebook: sequence specificity and genomic binding of poorly-characterized human transcription factors": ZNF282.txt

```
TF	ZNF282
Motif	M09351_1.94d
Pos	A	C	G	T
1	0.250582750582751	0.22027972027972	0.195804195804196	0.333333333333333
2	0.210126582278481	0.160126582278481	0.0860759493670886	0.543670886075949
3	0.0834057341442224	0.106863596872285	0.0634231103388358	0.746307558644657
4	0.0124434389140271	0.971719457013575	0.00904977375565611	0.00678733031674208
5	0.0137772675086108	0.986222732491389	0.0	0.0
6	0.010989010989011	0.943956043956044	0.0043956043956044	0.0406593406593407
7	0.609406952965235	0.269938650306748	0.0081799591002045	0.112474437627812
8	0.0343716433941998	0.59828141783029	0.041890440386681	0.325456498388829
9	0.498837209302326	0.152325581395349	0.212790697674419	0.136046511627907
10	0.848814229249012	0.141304347826087	0.00790513833992095	0.00197628458498024
11	0.0	0.978359908883827	0.0	0.0216400911161731
12	0.60621030345801	0.34015525758645	0.0127028934368384	0.0409315455187015
13	0.0427083333333333	0.894791666666667	0.04375	0.01875
14	0.10128055878929	0.117578579743888	0.466821885913853	0.314318975552969
```
