## Supplementary Data 1 for "Codebook: sequence specificity and genomic binding of poorly-characterized human transcription factors": ZNF284.txt

```
TF	ZNF284
Motif	ZNF284.RCADE
Pos	A	C	G	T
1	0.331443	0.0131581	0.652266	0.00313288
2	0.567052	0.000626577	0.0106518	0.42167
3	0.053259	0.000626577	0.932956	0.0131581
4	0.99812	0.000626577	0.000626577	0.000626577
5	0.00313288	0.085841	0.000626577	0.9104
6	0.000626577	0.905387	0.000626577	0.0933599
7	0.11341	0.0908536	0.790097	0.00563919
8	0.000626577	0.968061	0.000626577	0.0306861
9	0.835226	0.000626577	0.16352	0.000626577
```
