## Supplementary Data 1 for "Codebook: sequence specificity and genomic binding of poorly-characterized human transcription factors": ZNF292.txt

```
TF	ZNF292.DBD1
Motif	PWM132418
Pos	A	C	G	T
1	0.1523280000000000	0.7456360000000000	0.0766830000000000	0.0253530000000000
2	0.8414380000000000	0.0466540000000000	0.0618250000000000	0.0500830000000000
3	0.0471740000000000	0.0473820000000000	0.8315669999999999	0.0738780000000000
4	0.0810470000000000	0.5314840000000000	0.3466330000000000	0.0408350000000000
5	0.0861390000000000	0.3301120000000000	0.3532830000000000	0.2304660000000000
6	0.2637160000000000	0.1357020000000000	0.4833750000000000	0.1172070000000000
7	0.1177270000000000	0.4246670000000000	0.1973190000000000	0.2602870000000000
8	0.2677680000000000	0.1990860000000000	0.4457610000000000	0.0873860000000000
9	0.0723190000000000	0.5296130000000000	0.1007900000000000	0.2972780000000000
10	0.2423110000000000	0.4171860000000000	0.2976930000000000	0.0428100000000000
11	0.0000000000000000	0.3286580000000000	0.6036990000000000	0.0676430000000000
12	0.0217170000000000	0.9782830000000000	0.0000000000000000	0.0000000000000000
13	0.0000000000000000	0.0000000000000000	0.0000000000000000	1.0000000000000000
14	0.0009350000000000	0.0000000000000000	0.9903370000000000	0.0087280000000000
15	0.0059230000000000	0.9765170000000000	0.0066500000000000	0.0109100000000000
16	0.9107440000000000	0.0029090000000000	0.0794890000000000	0.0068580000000000
```
