## Supplementary Data 1 for "Codebook: sequence specificity and genomic binding of poorly-characterized human transcription factors": ZNF296.txt

```
TF	ZNF296
Motif	M09353_1.94d
Pos	A	C	G	T
1	0.527367506516073	0.184187662901825	0.19635099913119	0.0920938314509123
2	0.274813539873781	0.327596098680436	0.332759609868044	0.0648307515777395
3	0.0263157894736842	0.105263157894737	0.027046783625731	0.841374269005848
4	0.0156121610517666	0.0221857025472473	0.945768282662284	0.0164338537387017
5	0.314634146341463	0.0	0.0642276422764228	0.621138211382114
6	0.0102915951972556	0.987135506003431	0.00257289879931389	0.0
7	0.0	0.991386735572782	0.00861326442721792	0.0
8	0.890866873065015	0.0	0.0743034055727554	0.0348297213622291
9	0.0457516339869281	0.568627450980392	0.267247639796659	0.11837327523602
10	0.100466299279356	0.298431538787622	0.113183552352692	0.487918609580331
11	0.327541268462207	0.284969591659427	0.271937445699392	0.115551694178975
```
