## Supplementary Data 1 for "Codebook: sequence specificity and genomic binding of poorly-characterized human transcription factors": ZNF316_1.txt

```
TF	ZNF316
Motif	M04997_1.94d
Pos	A	C	G	T
1	0.00601202404809619	0.0561122244488978	0.581162324649299	0.356713426853707
2	0.0170340681362725	0.799599198396794	0.0	0.183366733466934
3	0.00601202404809619	0.987975951903808	0.0	0.00601202404809619
4	0.0	0.597597597597598	0.402402402402402	0.0
5	0.0	1.0	0.0	0.0
6	0.0	1.0	0.0	0.0
7	0.0	0.001001001001001	0.998998998998999	0.0
8	0.001001001001001	0.0	0.998998998998999	0.0
9	0.997997997997998	0.002002002002002	0.0	0.0
10	0.041041041041041	0.93993993993994	0.0	0.019019019019019
11	0.0	1.0	0.0	0.0
12	0.423847695390782	0.334669338677355	0.0881763527054108	0.153306613226453
```
