## Supplementary Data 1 for "Codebook: sequence specificity and genomic binding of poorly-characterized human transcription factors": ZNF316_2.txt

```
TF	ZNF316
Motif	M04998_1.94d
Pos	A	C	G	T
1	0.41123370110331	0.118355065195587	0.344032096288867	0.126379137412237
2	0.042042042042042	0.0	0.035035035035035	0.922922922922923
3	0.0170340681362725	0.00200400801603206	0.0030060120240481	0.977955911823647
4	0.001001001001001	0.0	0.998998998998999	0.0
5	1.0	0.0	0.0	0.0
6	1.0	0.0	0.0	0.0
7	0.991991991991992	0.00800800800800801	0.0	0.0
8	1.0	0.0	0.0	0.0
9	0.0410821643286573	0.00801603206412826	0.850701402805611	0.100200400801603
10	0.367367367367367	0.561561561561562	0.0710710710710711	0.0
```
