## Supplementary Data 1 for "Codebook: sequence specificity and genomic binding of poorly-characterized human transcription factors": ZNF317_1.txt

```
TF	ZNF317
Motif	M10421_1.94d
Pos	A	C	G	T
1	0.319631	0.0813758	0.547819	0.0511745
2	0.745805	0.0243289	0.0847315	0.145134
3	0.000838926	0.997483	0.000838926	0.000838926
4	0.74245	0.000838926	0.0880872	0.168624
5	0.0377517	0.0478188	0.896812	0.0176174
6	0.262584	0.705537	0.0243289	0.00755034
7	0.353188	0.104866	0.00419463	0.537752
8	0.0209732	0.000838926	0.937081	0.0411074
9	0.990772	0.00755034	0.000838926	0.000838926
10	0.000838926	0.759228	0.0276846	0.212248
11	0.443792	0.0847315	0.0310403	0.440436
12	0.286074	0.125	0.155201	0.433725
```
