## Supplementary Data 1 for "Codebook: sequence specificity and genomic binding of poorly-characterized human transcription factors": ZNF324_1.txt

```
TF	ZNF324
Motif	M10329_1.94d
Pos	A	C	G	T
1	0.206473	0.143973	0.367188	0.282366
2	0.126116	0.0591518	0.675223	0.139509
3	0.59933	0.152902	0.233259	0.0145089
4	0.0546875	0.0323661	0.0234375	0.889509
5	0.00558036	0.63058	0.0145089	0.34933
6	0.639509	0.0457589	0.251116	0.0636161
7	0.81808	0.152902	0.0100446	0.0189732
8	0.746652	0.00558036	0.242188	0.00558036
9	0.00111607	0.996652	0.00111607	0.00111607
10	0.00111607	0.835938	0.00111607	0.16183
11	0.827009	0.0502232	0.0591518	0.0636161
12	0.188616	0.00558036	0.0502232	0.75558
13	0.00111607	0.987723	0.0100446	0.00111607
14	0.00111607	0.916295	0.0100446	0.0725446
15	0.0770089	0.206473	0.0323661	0.684152
```
