## Supplementary Data 1 for "Codebook: sequence specificity and genomic binding of poorly-characterized human transcription factors": ZNF324_2.txt

```
TF	ZNF324
Motif	ZNF324A.RCADE
Pos	A	C	G	T
1	0.122727	0.080303	0.0439394	0.75303
2	0.0136364	0.65	0.0257576	0.310606
3	0.377273	0.177273	0.298485	0.14697
4	0.771212	0.159091	0.0257576	0.0439394
5	0.601515	0.0378788	0.340909	0.019697
6	0.00151515	0.995455	0.00151515	0.00151515
7	0.00757576	0.928788	0.00151515	0.0621212
8	0.807576	0.019697	0.0257576	0.14697
9	0.0924242	0.0318182	0.0863636	0.789394
10	0.00151515	0.959091	0.0318182	0.00757576
11	0.00151515	0.965152	0.00151515	0.0318182
12	0.080303	0.219697	0.00757576	0.692424
13	0.0439394	0.019697	0.0439394	0.892424
14	0.0621212	0.104545	0.813636	0.019697
15	0.0984848	0.740909	0.0863636	0.0742424
```
