## Supplementary Data 1 for "Codebook: sequence specificity and genomic binding of poorly-characterized human transcription factors": ZNF331_2.txt

```
TF	ZNF331
Motif	ZNF331.RCADE
Pos	A	C	G	T
1	0.0309406	0.639851	0.0358911	0.293317
2	0.199257	0.0408416	0.0655941	0.694307
3	0.0259901	0.0210396	0.951733	0.00123762
4	0.00123762	0.996287	0.00123762	0.00123762
5	0.52599	0.00618812	0.0160891	0.451733
6	0.0111386	0.00123762	0.986386	0.00123762
7	0.956683	0.00123762	0.0358911	0.00618812
8	0.0655941	0.00123762	0.92698	0.00618812
9	0.0160891	0.981436	0.00123762	0.00123762
10	0.214109	0.699257	0.00123762	0.085396
11	0.0903465	0.798267	0.00618812	0.105198
12	0.352723	0.149752	0.0309406	0.466584
```
