## Supplementary Data 1 for "Codebook: sequence specificity and genomic binding of poorly-characterized human transcription factors": ZNF333.txt

```
TF	ZNF333
Motif	ZNF333.RCADE
Pos	A	C	G	T
1	0.0370066	0.0896382	0.678454	0.194901
2	0.125822	0.217928	0.655428	0.000822368
3	0.273849	0.625822	0.0995066	0.000822368
4	0.000822368	0.000822368	0.000822368	0.997533
5	0.000822368	0.997533	0.000822368	0.000822368
6	0.000822368	0.997533	0.000822368	0.000822368
7	0.997533	0.000822368	0.000822368	0.000822368
8	0.000822368	0.721217	0.277138	0.000822368
9	0.306743	0.244243	0.310033	0.13898
```
