## Supplementary Data 1 for "Codebook: sequence specificity and genomic binding of poorly-characterized human transcription factors": ZNF337.txt

```
TF	ZNF337
Motif	ZNF337.RCADE
Pos	A	C	G	T
1	0.0619565	0.0184783	0.879348	0.0402174
2	0.840217	0.0228261	0.0967391	0.0402174
3	0.831522	0.0184783	0.131522	0.0184783
4	0.0271739	0.0271739	0.0445652	0.901087
5	0.00543478	0.00978261	0.00108696	0.983696
6	0.0228261	0.305435	0.00978261	0.661957
7	0.566304	0.00108696	0.427174	0.00543478
8	0.00543478	0.00108696	0.00108696	0.992391
9	0.00108696	0.757609	0.00543478	0.23587
10	0.892391	0.0402174	0.0358696	0.0315217
11	0.048913	0.792391	0.00543478	0.153261
12	0.0793478	0.627174	0.0315217	0.261957
13	0.801087	0.0576087	0.0663043	0.075
14	0.0315217	0.822826	0.0445652	0.101087
15	0.00978261	0.109783	0.00543478	0.875
```
