## Supplementary Data 1 for "Codebook: sequence specificity and genomic binding of poorly-characterized human transcription factors": ZNF343_2.txt

```
TF	ZNF343
Motif	ZNF343.RCADE
Pos	A	C	G	T
1	0.146848	0.547994	0.221347	0.0838109
2	0.000716332	0.000716332	0.997851	0.000716332
3	0.000716332	0.997851	0.000716332	0.000716332
4	0.000716332	0.123926	0.000716332	0.874642
5	0.000716332	0.000716332	0.000716332	0.997851
6	0.000716332	0.997851	0.000716332	0.000716332
7	0.166905	0.654011	0.0465616	0.132521
8	0.000716332	0.768625	0.000716332	0.229943
9	0.000716332	0.582378	0.235673	0.181232
```
