## Supplementary Data 1 for "Codebook: sequence specificity and genomic binding of poorly-characterized human transcription factors": ZNF354A_1.txt

```
TF	ZNF354A
Motif	M10328_1.94d
Pos	A	C	G	T
1	0.257042	0.00633803	0.735915	0.000704225
2	0.00633803	0.00633803	0.000704225	0.98662
3	0.896479	0.000704225	0.0711268	0.0316901
4	0.98662	0.00633803	0.000704225	0.00633803
5	0.938732	0.0204225	0.0401408	0.000704225
6	0.00352113	0.0260563	0.00633803	0.964085
7	0.0288732	0.00633803	0.958451	0.00633803
8	0.144366	0.0288732	0.769718	0.0570423
9	0.344366	0.147183	0.0823944	0.426056
10	0.065493	0.70493	0.00915493	0.220423
11	0.0457746	0.0711268	0.0119718	0.871127
12	0.983803	0.000704225	0.0119718	0.00352113
13	0.933099	0.0119718	0.0401408	0.0147887
14	0.873944	0.0316901	0.0570423	0.0373239
15	0.0964789	0.389437	0.0457746	0.46831
```
