## Supplementary Data 1 for "Codebook: sequence specificity and genomic binding of poorly-characterized human transcription factors": ZNF354A_2.txt

```
TF	ZNF354A
Motif	ZNF354A.RCADE
Pos	A	C	G	T
1	0.540761	0.0371377	0.330616	0.0914855
2	0.0625	0.0733696	0.0371377	0.826993
3	0.0226449	0.0298913	0.0262681	0.921196
4	0.00815217	0.0153986	0.0117754	0.964674
5	0.863225	0.00815217	0.0769928	0.0516304
6	0.247283	0.0117754	0.671196	0.0697464
7	0.370471	0.167572	0.0987319	0.363225
8	0.0588768	0.700181	0.105978	0.134964
9	0.00452899	0.89221	0.000905797	0.102355
10	0.946558	0.0117754	0.00815217	0.0335145
11	0.0733696	0.0371377	0.00452899	0.884964
12	0.000905797	0.00452899	0.0117754	0.98279
13	0.00815217	0.0335145	0.0117754	0.946558
14	0.98279	0.000905797	0.0117754	0.00452899
15	0.00452899	0.750906	0.000905797	0.243659
```
