## Supplementary Data 1 for "Codebook: sequence specificity and genomic binding of poorly-characterized human transcription factors": ZNF354B.txt

```
TF	ZNF354B
Motif	ZNF354B.RCADE
Pos	A	C	G	T
1	0.99608	0.00130664	0.00130664	0.00130664
2	0.99608	0.00130664	0.00130664	0.00130664
3	0.00130664	0.00130664	0.304447	0.69294
4	0.00130664	0.00130664	0.827967	0.16942
5	0.273088	0.00130664	0.724299	0.00130664
6	0.561412	0.0492092	0.288767	0.100611
7	0.571865	0.362803	0.00130664	0.0640254
8	0.00130664	0.00130664	0.00130664	0.99608
9	0.880232	0.0439827	0.0744785	0.00130664
10	0.535279	0.00130664	0.0953847	0.368029
11	0.613678	0.194689	0.00130664	0.190326
12	0.131971	0.221686	0.0535722	0.592771
```
