## Supplementary Data 1 for "Codebook: sequence specificity and genomic binding of poorly-characterized human transcription factors": ZNF354C_1.txt

```
TF	ZNF354C
Motif	M02691_1.94d
Pos	A	C	G	T
1	0.4375	0.375	0.1875	0.0
2	0.1875	0.125	0.0	0.6875
3	0.0	1.0	0.0	0.0
4	0.0	1.0	0.0	0.0
5	1.0	0.0	0.0	0.0
6	0.0	0.9375	0.0625	0.0
```
