## Supplementary Data 1 for "Codebook: sequence specificity and genomic binding of poorly-characterized human transcription factors": ZNF354C_2.txt

```
TF	ZNF354C
Motif	M04291_1.94d
Pos	A	C	G	T
1	0.0	1.0	0.0	0.0
2	0.0	1.0	0.0	0.0
3	1.0	0.0	0.0	0.0
4	0.0	1.0	0.0	0.0
5	0.1875	0.375	0.375	0.0625
```
