## Supplementary Data 1 for "Codebook: sequence specificity and genomic binding of poorly-characterized human transcription factors": ZNF366.txt

```
TF	ZNF366
Motif	ENCSR106EBH_AWGGAWGGAWRGAWG_AWGGAWGGAWRGAWG_ZNF366
Pos	A	C	G	T
1	0.745342	  0.015528	  0.239130	  0.000000	
2	0.329193	  0.015528	  0.198758	  0.456522	
3	0.142857	  0.012422	  0.804348	  0.040373	
4	0.145963	  0.000000	  0.854037	  0.000000	
5	0.894410	  0.006211	  0.086957	  0.012422	
6	0.263975	  0.031056	  0.217391	  0.487578	
7	0.180124	  0.000000	  0.813665	  0.006211	
8	0.180124	  0.000000	  0.819876	  0.000000	
9	0.903727	  0.000000	  0.093168	  0.003106	
10	0.316770	  0.080745	  0.167702	  0.434783	
11	0.341615	  0.003106	  0.645963	  0.009317	
12	0.201863	  0.027950	  0.770186	  0.000000	
13	0.875776	  0.000000	  0.108696	  0.015528	
14	0.307453	  0.015528	  0.204969	  0.472050	
15	0.245342	  0.009317	  0.723602	  0.021739	
```
