## Supplementary Data 1 for "Codebook: sequence specificity and genomic binding of poorly-characterized human transcription factors": ZNF384_1.txt

```
TF	ZNF384
Motif	M10409_1.94d
Pos	A	C	G	T
1	0.997807	0.000730994	0.000730994	0.000730994
2	0.997807	0.000730994	0.000730994	0.000730994
3	0.997807	0.000730994	0.000730994	0.000730994
4	0.997807	0.000730994	0.000730994	0.000730994
5	0.997807	0.000730994	0.000730994	0.000730994
6	0.997807	0.000730994	0.000730994	0.000730994
7	0.997807	0.000730994	0.000730994	0.000730994
8	0.997807	0.000730994	0.000730994	0.000730994
9	0.240497	0.000730994	0.758041	0.000730994
```
