## Supplementary Data 1 for "Codebook: sequence specificity and genomic binding of poorly-characterized human transcription factors": ZNF385D.txt

```
TF	ZNF385D
Motif	M09365_1.94d
Pos	A	C	G	T
1	0.345088161209068	0.377833753148615	0.110831234256927	0.16624685138539
2	0.141291108404385	0.483556638246041	0.0840438489646772	0.291108404384896
3	0.035799522673031	0.0	0.947494033412888	0.0167064439140811
4	0.0467289719626168	0.0163551401869159	0.00934579439252336	0.927570093457944
5	0.0	0.888143176733781	0.029082774049217	0.0827740492170022
6	0.0188679245283019	0.0306603773584906	0.936320754716981	0.0141509433962264
7	0.0314009661835749	0.958937198067633	0.00241545893719807	0.0072463768115942
8	0.101075268817204	0.0387096774193548	0.853763440860215	0.00645161290322581
9	0.956626506024096	0.0	0.036144578313253	0.0072289156626506
10	0.0420560747663551	0.927570093457944	0.00934579439252336	0.0210280373831776
11	0.306176084099869	0.0657030223390276	0.521681997371879	0.106438896189225
12	0.14070351758794	0.108040201005025	0.409547738693467	0.341708542713568
```
