## Supplementary Data 1 for "Codebook: sequence specificity and genomic binding of poorly-characterized human transcription factors": ZNF391.txt

```
TF	ZNF391
Motif	ENCSR210MET_GYACGCYGYCACCARGTGGCGGCA_GYAYGCYGYCACCARGTGGCGGYA_ZNF391
Pos	A	C	G	T
1	0.047619	  0.000000	  0.904762	  0.047619	
2	0.047619	  0.380952	  0.047619	  0.523810	
3	0.952381	  0.000000	  0.000000	  0.047619	
4	0.047619	  0.619048	  0.047619	  0.285714	
5	0.190476	  0.047619	  0.714286	  0.047619	
6	0.095238	  0.809524	  0.047619	  0.047619	
7	0.047619	  0.285714	  0.095238	  0.571429	
8	0.000000	  0.000000	  1.000000	  0.000000	
9	0.000000	  0.571429	  0.047619	  0.380952	
10	0.000000	  1.000000	  0.000000	  0.000000	
11	1.000000	  0.000000	  0.000000	  0.000000	
12	0.000000	  1.000000	  0.000000	  0.000000	
13	0.000000	  1.000000	  0.000000	  0.000000	
14	1.000000	  0.000000	  0.000000	  0.000000	
15	0.428571	  0.095238	  0.476190	  0.000000	
16	0.142857	  0.000000	  0.857143	  0.000000	
17	0.047619	  0.000000	  0.190476	  0.761905	
18	0.047619	  0.000000	  0.952381	  0.000000	
19	0.000000	  0.000000	  1.000000	  0.000000	
20	0.095238	  0.714286	  0.047619	  0.142857	
21	0.142857	  0.000000	  0.809524	  0.047619	
22	0.000000	  0.000000	  0.904762	  0.095238	
23	0.000000	  0.666667	  0.047619	  0.285714	
24	0.666667	  0.190476	  0.142857	  0.000000	
```
