## Supplementary Data 1 for "Codebook: sequence specificity and genomic binding of poorly-characterized human transcription factors": ZNF396.txt

```
TF	ZNF396
Motif	M09367_1.94d
Pos	A	C	G	T
1	0.209211635750422	0.420373102866779	0.324673271500843	0.0457419898819562
2	0.0305351307189542	0.0	0.00051062091503268	0.968954248366013
3	0.0346124523506989	0.000203303684879288	0.00071156289707751	0.964472681067344
4	0.0893011806536901	0.041892692710945	0.00378356201850754	0.865022564616857
5	0.00885324445370274	0.988230392667431	0.000885324445370274	0.00203103843349651
6	0.0	0.0015776188472865	0.997896508203618	0.000525872949095499
7	0.00173574584472964	0.000157795076793604	0.5468651378077	0.451241321270776
8	0.989518694269177	0.0	0.0031808937790061	0.00730041195181728
9	5.26011256640892e-05	0.998158960601757	0.00178843827257903	0.0
10	0.978396493941738	0.000773395204949729	0.019902036607373	0.000928074245939675
11	0.00353077571669477	0.389966273187184	0.33299957841484	0.273503372681282
```
