## Supplementary Data 1 for "Codebook: sequence specificity and genomic binding of poorly-characterized human transcription factors": ZNF398.txt

```
TF	ZNF398
Motif	ZNF398.MEME
Pos	A	C	G	T
1	0.0	1.0	0.0	0.0
2	0.0	0.0	0.04878	0.95122
3	0.02439	0.609756	0.365854	0.0
4	0.0	0.560976	0.02439	0.414634
5	0.0	0.512195	0.073171	0.414634
6	0.0	0.195122	0.0	0.804878
7	0.04878	0.926829	0.02439	0.0
8	0.0	0.707317	0.073171	0.219512
9	0.04878	0.682927	0.0	0.268293
10	0.073171	0.0	0.0	0.926829
11	0.0	0.926829	0.0	0.073171
12	0.04878	0.780488	0.0	0.170732
13	0.073171	0.878049	0.0	0.04878
14	0.243902	0.170732	0.0	0.585366
```
