## Supplementary Data 1 for "Codebook: sequence specificity and genomic binding of poorly-characterized human transcription factors": ZNF404.txt

```
TF	ZNF404
Motif	ENCSR669GUM_GAGACRGAGKCTCRC_GAGACRGAGKCTSRC_ZNF404
Pos	A	C	G	T
1	0.066116	  0.000000	  0.884298	  0.049587	
2	0.735537	  0.024793	  0.198347	  0.041322	
3	0.041322	  0.115702	  0.768595	  0.074380	
4	0.752066	  0.057851	  0.173554	  0.016529	
5	0.041322	  0.669421	  0.082645	  0.206612	
6	0.388430	  0.057851	  0.504132	  0.049587	
7	0.033058	  0.099174	  0.867769	  0.000000	
8	0.537190	  0.066116	  0.198347	  0.198347	
9	0.090909	  0.000000	  0.900826	  0.008264	
10	0.000000	  0.041322	  0.322314	  0.636364	
11	0.024793	  0.735537	  0.057851	  0.181818	
12	0.132231	  0.074380	  0.033058	  0.760331	
13	0.008264	  0.520661	  0.256198	  0.214876	
14	0.396694	  0.107438	  0.454545	  0.041322	
15	0.090909	  0.719008	  0.090909	  0.099174	
```
