## Supplementary Data 1 for "Codebook: sequence specificity and genomic binding of poorly-characterized human transcription factors": ZNF410_2.txt

```
TF	ZNF410
Motif	M09369_1.94d
Pos	A	C	G	T
1	0.325257085973816	0.43021571224147	0.212868075121544	0.0316591266631707
2	0.033396636383856	0.708720422932813	0.00413180721654776	0.253751133466783
3	0.978348014365092	0.000304345179607134	0.00561734245789167	0.0157302979974087
4	0.19035641276331	0.166127455337303	0.184588036618967	0.45892809528042
5	0.195468094463564	0.78541162016321	0.00638040921180306	0.012739876161423
6	7.10959439763962e-05	0.999884469091038	8.88699299704952e-06	3.55479719881981e-05
7	0.019056058364018	0.967953129839292	0.000645238996524313	0.0123455728001652
8	0.949195582664743	0.00244657605898779	0.0480035095711743	0.000354331705094784
9	0.00057081134246046	0.000948424999780457	0.010441456710546	0.988039306947213
10	0.997747528045049	0.00117057597658848	0.00108189597836208	0.0
11	0.988152116634463	0.0	0.0109344809415071	0.00091340242402951
12	6.21990012617512e-05	0.000213253718611718	0.0	0.999724547280126
13	0.86232506093168	0.00845379156000429	0.0969771755292242	0.0322439719790916
14	0.241549715138964	0.3184577507977	0.167299197411809	0.272693336651527
```
