## Supplementary Data 1 for "Codebook: sequence specificity and genomic binding of poorly-characterized human transcription factors": ZNF415.txt

```
TF	ZNF415
Motif	M10315_1.94d
Pos	A	C	G	T
1	0.258	0.326	0.312	0.104
2	0.068	0.096	0.069	0.766
3	0.653	0.03	0.292	0.025
4	0.046	0.859	0.05	0.045
5	0.567	0.18	0.205	0.048
6	0.015	0.84	0.013	0.131
7	0.204	0.239	0.513	0.044
8	0.614	0.217	0.083	0.086
9	0.006	0.048	0.017	0.928
10	0.007	0.112	0.221	0.66
11	0.684	0.133	0.175	0.007
12	0.535	0.085	0.307	0.072
13	0.113	0.181	0.339	0.367
14	0.834	0.04	0.098	0.028
15	0.006	0.074	0.052	0.868
16	0.042	0.902	0.021	0.036
```
