## Supplementary Data 1 for "Codebook: sequence specificity and genomic binding of poorly-characterized human transcription factors": ZNF418.txt

```
TF	ZNF418
Motif	M10408_1.94d
Pos	A	C	G	T
1	0.475118	0.299763	0.171801	0.0533175
2	0.418246	0.0154028	0.328199	0.238152
3	0.0770142	0.00592417	0.896919	0.0201422
4	0.60782	0.0912322	0.0580569	0.242891
5	0.299763	0.0106635	0.683649	0.00592417
6	0.10545	0.00592417	0.863744	0.0248815
7	0.0722749	0.911137	0.0154028	0.00118483
8	0.0675355	0.219194	0.00592417	0.707346
9	0.844787	0.0296209	0.0770142	0.0485782
10	0.726303	0.18128	0.0580569	0.0343602
11	0.982227	0.00592417	0.0106635	0.00118483
12	0.901659	0.00118483	0.0864929	0.0106635
13	0.162322	0.00592417	0.792654	0.0390995
14	0.0343602	0.911137	0.00118483	0.0533175
15	0.949052	0.0248815	0.00592417	0.0201422
```
