## Supplementary Data 1 for "Codebook: sequence specificity and genomic binding of poorly-characterized human transcription factors": ZNF423_1.txt

```
TF	ZNF423
Motif	M04652_1.94d
Pos	A	C	G	T
1	0.0	0.0	1.0	0.0
2	0.0	1.0	0.0	0.0
3	1.0	0.0	0.0	0.0
4	0.0	1.0	0.0	0.0
5	0.0	1.0	0.0	0.0
6	0.0	1.0	0.0	0.0
7	0.714285714285714	0.0	0.0	0.285714285714286
8	0.642857142857143	0.0	0.0	0.357142857142857
9	0.0	0.0	1.0	0.0
10	0.0	0.0	1.0	0.0
11	0.0	0.0	1.0	0.0
12	0.0	0.0	0.0	1.0
13	0.0	0.0714285714285714	0.928571428571429	0.0
14	0.428571428571429	0.5	0.0	0.0714285714285714
```
