## Supplementary Data 1 for "Codebook: sequence specificity and genomic binding of poorly-characterized human transcription factors": ZNF423_2.txt

```
TF	ZNF423
Motif	M06859_1.94d
Pos	A	C	G	T
1	0.0	0.0	1.0	0.0
2	0.409090909090909	0.0	0.590909090909091	0.0
3	0.0	1.0	0.0	0.0
4	1.0	0.0	0.0	0.0
5	0.0	1.0	0.0	0.0
6	0.0	1.0	0.0	0.0
7	0.0	1.0	0.0	0.0
8	0.545454545454545	0.0	0.0	0.454545454545455
9	0.954545454545455	0.0	0.0	0.0454545454545455
10	0.0	0.0	1.0	0.0
11	0.0	0.0	1.0	0.0
12	0.0	0.0	1.0	0.0
13	0.0	0.0	0.0	1.0
14	0.0	0.0	1.0	0.0
15	0.181818181818182	0.818181818181818	0.0	0.0
```
