## Supplementary Data 1 for "Codebook: sequence specificity and genomic binding of poorly-characterized human transcription factors": ZNF426.txt

```
TF	ZNF426
Motif	ENCSR224NFP_GAGACRGAGTCTYRC_GAGAYRGAGTCTYRC_ZNF426
Pos	A	C	G	T
1	0.045802	  0.010178	  0.900763	  0.043257	
2	0.949109	  0.002545	  0.012723	  0.035623	
3	0.017812	  0.007634	  0.969466	  0.005089	
4	0.944020	  0.015267	  0.033079	  0.007634	
5	0.012723	  0.625954	  0.053435	  0.307888	
6	0.450382	  0.025445	  0.501272	  0.022901	
7	0.050891	  0.038168	  0.890585	  0.020356	
8	0.770992	  0.022901	  0.183206	  0.022901	
9	0.061069	  0.027990	  0.890585	  0.020356	
10	0.002545	  0.040712	  0.010178	  0.946565	
11	0.002545	  0.791349	  0.033079	  0.173028	
12	0.015267	  0.033079	  0.010178	  0.941476	
13	0.010178	  0.628499	  0.045802	  0.315522	
14	0.376590	  0.050891	  0.501272	  0.071247	
15	0.017812	  0.860051	  0.040712	  0.081425	
```
