## Supplementary Data 1 for "Codebook: sequence specificity and genomic binding of poorly-characterized human transcription factors": ZNF431.txt

```
TF	ZNF431
Motif	ZNF431.MEME
Pos	A	C	G	T
1	0.113971	0.400735	0.238971	0.246324
2	0.386029	0.216912	0.194853	0.202206
3	0.257353	0.036765	0.628676	0.077206
4	0.216912	0.128676	0.470588	0.183824
5	0.011029	0.886029	0.0	0.102941
6	0.238971	0.055147	0.099265	0.606618
7	0.0	0.099265	0.202206	0.698529
8	0.018382	0.783088	0.172794	0.025735
9	0.0	0.382353	0.029412	0.588235
10	1.0	0.0	0.0	0.0
11	0.025735	0.0	0.974265	0.0
12	0.011029	0.970588	0.0	0.018382
13	0.029412	0.9375	0.0	0.033088
14	0.0	0.632353	0.044118	0.323529
15	0.044118	0.338235	0.272059	0.345588
```
