## Supplementary Data 1 for "Codebook: sequence specificity and genomic binding of poorly-characterized human transcription factors": ZNF433.txt

```
TF	ZNF433
Motif	ZNF433.RCADE
Pos	A	C	G	T
1	0.982781	0.000637755	0.00829082	0.00829082
2	0.000637755	0.98023	0.00829082	0.0108418
3	0.0133929	0.408801	0.000637755	0.577168
4	0.640944	0.0414541	0.286352	0.03125
5	0.115434	0.434311	0.339923	0.110332
6	0.194515	0.033801	0.0542092	0.717474
7	0.143495	0.000637755	0.822066	0.033801
8	0.03125	0.25574	0.03125	0.68176
9	0.419005	0.000637755	0.559311	0.0210459
10	0.390944	0.00318878	0.592474	0.0133929
11	0.00829082	0.000637755	0.00318878	0.987883
12	0.544005	0.347577	0.026148	0.0822704
13	0.852679	0.028699	0.0873724	0.03125
14	0.00318878	0.304209	0.000637755	0.691964
15	0.000637755	0.161352	0.0057398	0.83227
```
