## Supplementary Data 1 for "Codebook: sequence specificity and genomic binding of poorly-characterized human transcription factors": ZNF436.txt

```
TF	ZNF436
Motif	M10428_1.94d
Pos	A	C	G	T
1	0.0518162	0.0304487	0.0411325	0.876603
2	0.00480769	0.987714	0.00267094	0.00480769
3	0.00267094	0.880876	0.00267094	0.113782
4	0.045406	0.0347222	0.00694444	0.912927
5	0.0304487	0.934295	0.0112179	0.0240385
6	0.0090812	0.953526	0.000534188	0.036859
7	0.863782	0.0176282	0.079594	0.0389957
8	0.0646368	0.0112179	0.844551	0.079594
9	0.019765	0.00480769	0.972756	0.00267094
10	0.754808	0.156517	0.0817308	0.00694444
11	0.930021	0.0154915	0.0261752	0.028312
12	0.000534188	0.000534188	0.998397	0.000534188
13	0.028312	0.722756	0.071047	0.177885
14	0.0176282	0.936432	0.0133547	0.0325855
15	0.0347222	0.519765	0.0261752	0.419338
```
