## Supplementary Data 1 for "Codebook: sequence specificity and genomic binding of poorly-characterized human transcription factors": ZNF439.txt

```
TF	ZNF439
Motif	ZNF439.MEME
Pos	A	C	G	T
1	0.0625	0.9375	0.0	0.0
2	0.6875	0.125	0.1875	0.0
3	0.1875	0.0	0.625	0.1875
4	0.125	0.125	0.125	0.625
5	0.0	1.0	0.0	0.0
6	1.0	0.0	0.0	0.0
7	0.0	1.0	0.0	0.0
8	0.0	0.9375	0.0	0.0625
9	0.0	0.4375	0.0	0.5625
10	0.0	0.125	0.0625	0.8125
11	0.0625	0.625	0.1875	0.125
12	0.375	0.0625	0.0	0.5625
13	0.0	0.0	1.0	0.0
14	0.0	0.0	1.0	0.0
```
