## Supplementary Data 1 for "Codebook: sequence specificity and genomic binding of poorly-characterized human transcription factors": ZNF440.txt

```
TF	ZNF440
Motif	ZNF440.RCADE
Pos	A	C	G	T
1	0.433282	0.163344	0.108129	0.295245
2	0.35046	0.0927914	0.38727	0.169479
3	0.476227	0.129601	0.215491	0.178681
4	0.641871	0.00996933	0.144939	0.203221
5	0.0743865	0.000766871	0.905675	0.0191718
6	0.00996933	0.93635	0.00690184	0.0467791
7	0.884202	0.000766871	0.000766871	0.114264
8	0.0437117	0.077454	0.847393	0.0314417
9	0.78911	0.0314417	0.178681	0.000766871
10	0.878067	0.00996933	0.111196	0.000766871
11	0.00383436	0.970092	0.000766871	0.0253067
12	0.442485	0.44862	0.0590491	0.0498466
13	0.822853	0.065184	0.0866564	0.0253067
14	0.123466	0.519172	0.0559816	0.30138
15	0.114264	0.230828	0.0866564	0.568252
```
