## Supplementary Data 1 for "Codebook: sequence specificity and genomic binding of poorly-characterized human transcription factors": ZNF441.txt

```
TF	ZNF441
Motif	ZNF441.RCADE
Pos	A	C	G	T
1	0.266892	0.185811	0.483108	0.0641892
2	0.474099	0.0146396	0.510135	0.00112613
3	0.00112613	0.996622	0.00112613	0.00112613
4	0.00112613	0.212838	0.00112613	0.78491
5	0.00112613	0.996622	0.00112613	0.00112613
6	0.00112613	0.996622	0.00112613	0.00112613
7	0.00112613	0.00112613	0.996622	0.00112613
8	0.00563063	0.654279	0.109234	0.230856
9	0.00112613	0.807432	0.0777027	0.113739
10	0.00563063	0.564189	0.0641892	0.365991
11	0.00112613	0.699324	0.203829	0.0957207
12	0.158784	0.478604	0.221847	0.140766
```
