## Supplementary Data 1 for "Codebook: sequence specificity and genomic binding of poorly-characterized human transcription factors": ZNF444.txt

```
TF	ZNF444
Motif	M09371_1.94d
Pos	A	C	G	T
1	0.225961538461538	0.0724671669793621	0.441369606003752	0.260201688555347
2	0.00303242360625146	0.000349895031490553	0.994868206204805	0.00174947515745276
3	0.0467493682517804	0.00160808637721112	0.94877096255456	0.00287158281644843
4	0.00198714202220923	0.000935125657510228	0.99614260666277	0.000935125657510228
5	0.00175233644859813	0.000350467289719626	0.995794392523364	0.00210280373831776
6	0.00350426352061675	0.0	0.99579488377526	0.00070085270412335
7	0.98664343786295	0.00139372822299652	0.00778164924506388	0.00418118466898955
8	0.00151568147370876	0.000466363530371925	0.991139092922933	0.00687886207298589
9	0.00350180926812186	0.00163417765845687	0.994630559122213	0.000233453951208124
10	0.00303596450256889	0.0	0.99521251751518	0.00175151798225128
11	0.00116808784020558	0.000934470272164467	0.995210839855157	0.00268660203247284
12	0.0026844070961718	0.00233426704014939	0.992880485527544	0.00210084033613445
13	0.714560745769582	0.0114499949336306	0.119161009220792	0.154828250075996
14	0.0258903211710728	0.70034957395674	0.0629233122132401	0.210836792658947
15	0.130996869003131	0.107261892738107	0.674881325118675	0.0868599131400869
16	0.201805816135084	0.24671669793621	0.367143527204503	0.184333958724203
```
