## Supplementary Data 1 for "Codebook: sequence specificity and genomic binding of poorly-characterized human transcription factors": ZNF449.txt

```
TF	ZNF449
Motif	M10044_1.94d
Pos	A	C	G	T
1	0.376195536663124	0.107332624867163	0.451647183846971	0.0648246546227418
2	0.00703399765533412	0.913247362250879	0.0140679953106682	0.0656506447831184
3	0.0	0.0298879202988792	0.970112079701121	0.0
4	0.0653061224489796	0.794897959183673	0.0928571428571429	0.0469387755102041
5	0.00938477580813347	0.812304483837331	0.178310740354536	0.0
6	0.0	0.976190476190476	0.0238095238095238	0.0
7	0.919716646989374	0.0295159386068477	0.00236127508854782	0.0484061393152302
8	0.943099273607748	0.0569007263922518	0.0	0.0
9	0.0	0.997439180537772	0.00256081946222791	0.0
10	0.0854430379746835	0.821729957805907	0.0759493670886076	0.0168776371308017
```
