## Supplementary Data 1 for "Codebook: sequence specificity and genomic binding of poorly-characterized human transcription factors": ZNF454.txt

```
TF	ZNF454
Motif	M10047_1.94d
Pos	A	C	G	T
1	0.243087557603687	0.0394585253456221	0.112039170506912	0.605414746543779
2	0.389288799308955	0.0	0.610711200691045	0.0
3	0.0513661202185792	0.0	0.948633879781421	0.0
4	0.000862812769628991	0.998561978717285	0.000575208513085994	0.0
5	0.0	0.0	1.0	0.0
6	0.00597609561752988	0.98804780876494	0.00256118383608423	0.00341491178144565
7	0.0126796280642434	0.978303747534517	0.00901662440123979	0.0
8	0.455513964871869	0.0512525194356464	0.0486610999136193	0.444572415778866
9	0.0	0.00454416358988924	0.986083499005964	0.00937233740414655
10	0.000286532951289398	0.00171919770773639	0.994842406876791	0.00315186246418338
11	0.00115074798619102	0.998849252013809	0.0	0.0
12	0.0	0.000575705238917674	0.999424294761082	0.0
13	0.000823497117760088	0.953060664287675	0.00384298654954708	0.0422728520450178
14	0.0	0.593029953917051	0.0	0.406970046082949
15	0.615318168730204	0.0881082637489202	0.0503887129283041	0.246184854592571
```
