## Supplementary Data 1 for "Codebook: sequence specificity and genomic binding of poorly-characterized human transcription factors": ZNF460_1.txt

```
TF	ZNF460
Motif	M09373_1.94d
Pos	A	C	G	T
1	0.111924789708065	0.667986145472538	0.137456704601682	0.082632360217714
2	0.758918512955314	0.0577544123169358	0.149981224183252	0.0333458505444987
3	0.77838545678632	0.202434139577877	0.01070713295332	0.00847327068248344
4	0.000984445757038787	0.994782437487694	0.00167355778696594	0.00255955896830085
5	0.000740740740740741	0.0198148148148148	0.935648148148148	0.0437962962962963
6	0.0	0.999901048881852	0.0	9.89511181476351e-05
7	0.00079074824552733	0.998813877631709	0.0	0.000395374122763665
8	0.00019782393669634	0.999505440158259	0.0	0.00029673590504451
9	0.00540912667191188	0.993804091266719	0.0	0.000786782061369001
10	0.0	0.999604312988426	0.0	0.000395687011573845
11	0.000296677215189873	0.999307753164557	0.0	0.000395569620253165
12	0.176798454221165	0.0536563614744352	0.7509661117717	0.0185790725326992
13	0.39667458432304	0.287212984956453	0.152711797307997	0.16340063341251
```
