## Supplementary Data 1 for "Codebook: sequence specificity and genomic binding of poorly-characterized human transcription factors": ZNF460_2.txt

```
TF	ZNF460
Motif	ZNF460.RCADE
Pos	A	C	G	T
1	0.157	0.669	0.173	0.001
2	0.001	0.233	0.661	0.105
3	0.001	0.853	0.145	0.001
4	0.041	0.957	0.001	0.001
5	0.265	0.097	0.501	0.137
6	0.001	0.997	0.001	0.001
7	0.001	0.997	0.001	0.001
8	0.105	0.001	0.285	0.609
9	0.001	0.997	0.001	0.001
10	0.001	0.777	0.221	0.001
11	0.037	0.773	0.045	0.145
12	0.037	0.681	0.189	0.093
```
