## Supplementary Data 1 for "Codebook: sequence specificity and genomic binding of poorly-characterized human transcription factors": ZNF467.txt

```
TF	ZNF467
Motif	M10385_1.94d
Pos	A	C	G	T
1	0.0713351	0.00065445	0.927356	0.00065445
2	0.123691	0.0503927	0.796466	0.0294503
3	0.361911	0.102749	0.348822	0.186518
4	0.233639	0.0163613	0.736257	0.0137435
5	0.155105	0.00065445	0.843586	0.00065445
6	0.0948953	0.0111257	0.893325	0.00065445
7	0.0503927	0.00065445	0.935209	0.0137435
8	0.107984	0.0346859	0.856675	0.00065445
9	0.990183	0.00850785	0.00065445	0.00065445
10	0.00065445	0.00065445	0.998037	0.00065445
11	0.11322	0.00065445	0.877618	0.00850785
12	0.202225	0.0425393	0.74411	0.0111257
```
