## Supplementary Data 1 for "Codebook: sequence specificity and genomic binding of poorly-characterized human transcription factors": ZNF468.txt

```
TF	ZNF468
Motif	ZNF468.RCADE
Pos	A	C	G	T
1	0.163043	0.777536	0.0210145	0.0384058
2	0.426812	0.00942029	0.461594	0.102174
3	0.00942029	0.847101	0.0992754	0.0442029
4	0.000724638	0.98913	0.00362319	0.00652174
5	0.000724638	0.884783	0.000724638	0.113768
6	0.000724638	0.997826	0.000724638	0.000724638
7	0.000724638	0.994928	0.000724638	0.00362319
8	0.0297101	0.000724638	0.00652174	0.963043
9	0.000724638	0.997826	0.000724638	0.000724638
10	0.00942029	0.983333	0.00362319	0.00362319
11	0.00942029	0.934058	0.00942029	0.0471014
12	0.258696	0.307971	0.0876812	0.345652
```
