## Supplementary Data 1 for "Codebook: sequence specificity and genomic binding of poorly-characterized human transcription factors": ZNF471.txt

```
TF	ZNF471
Motif	PWM004322
Pos	A	C	G	T
1	0.9624380000000000	0.0053230000000000	0.0232000000000000	0.0090390000000000
2	0.9818220000000000	0.0085370000000000	0.0059250000000000	0.0037160000000000
3	0.9617350000000000	0.0192830000000000	0.0060260000000000	0.0129560000000000
4	0.5685450000000000	0.0011050000000000	0.4286430000000000	0.0017070000000000
5	0.9359240000000000	0.0012050000000000	0.0436880000000000	0.0191820000000000
6	0.2120120000000000	0.0000000000000000	0.7846740000000000	0.0033140000000000
7	0.3253990000000000	0.0345490000000000	0.6380439999999999	0.0020090000000000
8	0.7369690000000000	0.0000000000000000	0.0079340000000000	0.2550970000000000
9	0.0315360000000000	0.0217940000000000	0.2415390000000000	0.7051320000000000
10	0.0086370000000000	0.0001000000000000	0.9899570000000000	0.0013060000000000
11	0.9760970000000000	0.0023100000000000	0.0038160000000000	0.0177760000000000
12	0.1431150000000000	0.0187810000000000	0.8347900000000000	0.0033140000000000
```
