## Supplementary Data 1 for "Codebook: sequence specificity and genomic binding of poorly-characterized human transcription factors": ZNF480.txt

```
TF	ZNF480
Motif	ZNF480.RCADE
Pos	A	C	G	T
1	0.286585	0.328397	0.119338	0.265679
2	0.464286	0.237805	0.115854	0.182056
3	0.00087108	0.990418	0.00087108	0.00783972
4	0.436411	0.189024	0.00087108	0.373693
5	0.00087108	0.997387	0.00087108	0.00087108
6	0.631533	0.223868	0.0496516	0.0949477
7	0.0182927	0.192509	0.00087108	0.788328
8	0.00087108	0.00087108	0.00087108	0.997387
9	0.00087108	0.997387	0.00087108	0.00087108
10	0.178571	0.582753	0.00087108	0.237805
11	0.0566202	0.401568	0.0670732	0.474739
12	0.216899	0.272648	0.115854	0.394599
```
