## Supplementary Data 1 for "Codebook: sequence specificity and genomic binding of poorly-characterized human transcription factors": ZNF483.txt

```
TF	ZNF483
Motif	ZNF483.RCADE
Pos	A	C	G	T
1	0.318813	0.195076	0.331439	0.154672
2	0.190025	0.210227	0.432449	0.167298
3	0.339015	0.0915404	0.346591	0.222854
4	0.124369	0.49053	0.33649	0.0486111
5	0.785985	0.0637626	0.0587121	0.0915404
6	0.0233586	0.00315657	0.970328	0.00315657
7	0.38952	0.000631313	0.604167	0.00568182
8	0.0157828	0.00568182	0.975379	0.00315657
9	0.993056	0.000631313	0.00315657	0.00315657
10	0.000631313	0.00315657	0.995581	0.000631313
11	0.00315657	0.995581	0.000631313	0.000631313
12	0.0183081	0.0183081	0.000631313	0.962753
13	0.13952	0.000631313	0.854167	0.00568182
14	0.000631313	0.945076	0.0107323	0.0435606
15	0.917298	0.0359848	0.0334596	0.0132576
```
