## Supplementary Data 1 for "Codebook: sequence specificity and genomic binding of poorly-characterized human transcription factors": ZNF485.txt

```
TF	ZNF485
Motif	ZNF485.RCADE
Pos	A	C	G	T
1	0.727196	0.0413851	0.196791	0.0346284
2	0.139358	0.453547	0.0954392	0.311655
3	0.929899	0.0548986	0.00760135	0.00760135
4	0.03125	0.28125	0.00422297	0.683277
5	0.453547	0.0616554	0.294764	0.190034
6	0.000844595	0.0380068	0.00422297	0.956926
7	0.000844595	0.997466	0.000844595	0.000844595
8	0.00760135	0.838682	0.000844595	0.152872
9	0.000844595	0.983953	0.000844595	0.0143581
10	0.0109797	0.818412	0.000844595	0.169764
11	0.794764	0.0684122	0.0616554	0.0751689
12	0.0886824	0.0988176	0.0548986	0.757601
13	0.102196	0.0819257	0.0211149	0.794764
14	0.0515203	0.619088	0.0380068	0.291385
15	0.0380068	0.646115	0.0853041	0.230574
```
