## Supplementary Data 1 for "Codebook: sequence specificity and genomic binding of poorly-characterized human transcription factors": ZNF486.txt

```
TF	ZNF486
Motif	ZNF486.MEME
Pos	A	C	G	T
1	0.08	0.12	0.72	0.08
2	0.0	1.0	0.0	0.0
3	0.0	0.84	0.16	0.0
4	0.08	0.04	0.84	0.04
5	1.0	0.0	0.0	0.0
6	0.8	0.16	0.04	0.0
7	0.76	0.0	0.12	0.12
8	0.0	1.0	0.0	0.0
9	0.0	1.0	0.0	0.0
10	0.0	0.96	0.0	0.04
11	0.04	0.0	0.96	0.0
12	0.0	0.0	1.0	0.0
13	0.32	0.12	0.48	0.08
```
