## Supplementary Data 1 for "Codebook: sequence specificity and genomic binding of poorly-characterized human transcription factors": ZNF488.txt

```
TF	ZNF488
Motif	ENCSR363XBR_CHCAGCAGGRD_CNCAGCAGGRN_ZNF488
Pos	A	C	G	T
1	0.049505	  0.851485	  0.099010	  0.000000	
2	0.396040	  0.316832	  0.059406	  0.227723	
3	0.000000	  1.000000	  0.000000	  0.000000	
4	0.782178	  0.000000	  0.000000	  0.217822	
5	0.000000	  0.000000	  1.000000	  0.000000	
6	0.000000	  0.910891	  0.089109	  0.000000	
7	0.811881	  0.000000	  0.178218	  0.009901	
8	0.000000	  0.019802	  0.900990	  0.079208	
9	0.188119	  0.108911	  0.633663	  0.069307	
10	0.405941	  0.069307	  0.445545	  0.079208	
11	0.336634	  0.099010	  0.326733	  0.237624	
```
