## Supplementary Data 1 for "Codebook: sequence specificity and genomic binding of poorly-characterized human transcription factors": ZNF490.txt

```
TF	ZNF490
Motif	M10444_1.94d
Pos	A	C	G	T
1	0.26	0.164	0.1	0.476
2	0.16	0.042	0.36	0.438
3	0.116	0.084	0.71	0.09
4	0.192	0.25	0.25	0.308
5	0.576	0.228	0.05	0.146
6	0.622	0.016	0.32	0.042
7	0.142	0.054	0.774	0.03
8	0.012	0.982	0.006	0.0
9	0.922	0.004	0.066	0.008
10	0.154	0.004	0.842	0.0
11	0.066	0.934	0.0	0.0
12	0.98	0.004	0.002	0.014
13	0.494	0.168	0.198	0.14
14	0.78	0.114	0.094	0.012
15	0.124	0.658	0.016	0.202
```
