## Supplementary Data 1 for "Codebook: sequence specificity and genomic binding of poorly-characterized human transcription factors": ZNF501.txt

```
TF	ZNF501
Motif	M09375_1.94d
Pos	A	C	G	T
1	0.202702702702703	0.416216216216216	0.217567567567568	0.163513513513514
2	0.133786848072562	0.233560090702948	0.493197278911565	0.139455782312925
3	0.127634660421546	0.141686182669789	0.654566744730679	0.0761124121779859
4	0.0409745293466224	0.761904761904762	0.124031007751938	0.0730897009966777
5	0.114481409001957	0.166340508806262	0.671232876712329	0.0479452054794521
6	0.858682634730539	0.0718562874251497	0.00838323353293413	0.0610778443113772
7	0.021356783919598	0.915829145728643	0.0125628140703518	0.050251256281407
8	0.080046403712297	0.0580046403712297	0.842227378190255	0.0197215777262181
9	0.0275689223057644	0.917293233082707	0.0100250626566416	0.0451127819548872
10	0.0193003618817853	0.0627261761158022	0.886610373944511	0.0313630880579011
11	0.743455497382199	0.101570680628272	0.0230366492146597	0.131937172774869
12	0.691532258064516	0.198588709677419	0.0473790322580645	0.0625
13	0.133479212253829	0.762582056892779	0.0634573304157549	0.0404814004376368
14	0.55039637599094	0.192525481313703	0.139297848244621	0.117780294450736
15	0.205128205128205	0.460188933873144	0.139001349527665	0.195681511470985
```
