## Supplementary Data 1 for "Codebook: sequence specificity and genomic binding of poorly-characterized human transcription factors": ZNF507.txt

```
TF	ZNF507.DBD1
Motif	PWM150320
Pos	A	C	G	T
1	0.0008680000000000	0.9970210000000000	0.0012430000000000	0.0008680000000000
2	0.7624530000000000	0.0012430000000000	0.2354360000000000	0.0008680000000000
3	0.0008680000000000	0.9970210000000000	0.0012430000000000	0.0008680000000000
4	0.2350260000000000	0.0012430000000000	0.7043270000000000	0.0594050000000000
5	0.0594050000000000	0.0012430000000000	0.3233810000000000	0.6159710000000000
6	0.0008680000000000	0.7628280000000000	0.2354360000000000	0.0008680000000000
7	0.9966460000000000	0.0012430000000000	0.0012430000000000	0.0008680000000000
8	0.0008680000000000	0.9384840000000000	0.0012430000000000	0.0594050000000000
9	0.0008680000000000	0.0012430000000000	0.9970210000000000	0.0008680000000000
10	0.9966460000000000	0.0012430000000000	0.0012430000000000	0.0008680000000000
```
