## Supplementary Data 1 for "Codebook: sequence specificity and genomic binding of poorly-characterized human transcription factors": ZNF512.txt

```
TF	ZNF512
Motif	ENCSR591CCL_AGAAAGAAAGR_ARRAAGRAAGR_ZNF512
Pos	A	C	G	T
1	0.797101	  0.000000	  0.200483	  0.002415	
2	0.285024	  0.002415	  0.712560	  0.000000	
3	0.683575	  0.000000	  0.316425	  0.000000	
4	0.753623	  0.019324	  0.227053	  0.000000	
5	0.910628	  0.000000	  0.089372	  0.000000	
6	0.038647	  0.000000	  0.961353	  0.000000	
7	0.661836	  0.009662	  0.328502	  0.000000	
8	0.842995	  0.012077	  0.144928	  0.000000	
9	0.879227	  0.000000	  0.120773	  0.000000	
10	0.241546	  0.000000	  0.758454	  0.000000	
11	0.582126	  0.007246	  0.410628	  0.000000	
```
