## Supplementary Data 1 for "Codebook: sequence specificity and genomic binding of poorly-characterized human transcription factors": ZNF512B.txt

```
TF	ZNF512B
Motif	ENCSR761LRR_RRRRRAGRRAGRAAG_RRRRRAGRRAGRRAG_ZNF512B
Pos	A	C	G	T
1	0.517949	  0.010256	  0.461538	  0.010256	
2	0.584615	  0.005128	  0.410256	  0.000000	
3	0.348718	  0.066667	  0.564103	  0.020513	
4	0.579487	  0.025641	  0.379487	  0.015385	
5	0.538462	  0.035897	  0.425641	  0.000000	
6	0.738462	  0.000000	  0.246154	  0.015385	
7	0.143590	  0.061538	  0.794872	  0.000000	
8	0.533333	  0.000000	  0.466667	  0.000000	
9	0.538462	  0.071795	  0.389744	  0.000000	
10	0.805128	  0.000000	  0.128205	  0.066667	
11	0.128205	  0.030769	  0.800000	  0.041026	
12	0.400000	  0.000000	  0.523077	  0.076923	
13	0.661538	  0.041026	  0.297436	  0.000000	
14	0.769231	  0.000000	  0.220513	  0.010256	
15	0.200000	  0.056410	  0.743590	  0.000000	
```
