## Supplementary Data 1 for "Codebook: sequence specificity and genomic binding of poorly-characterized human transcription factors": ZNF513.txt

```
TF	ZNF513
Motif	M10396_1.94d
Pos	A	C	G	T
1	0.00596899	0.000663221	0.992705	0.000663221
2	0.984746	0.000663221	0.0139276	0.000663221
3	0.000663221	0.000663221	0.18845	0.810224
4	0.000663221	0.000663221	0.99758	0.00109388
5	0.560284	0.000663221	0.438389	0.000663221
6	0.199061	0.000663221	0.000663221	0.799612
7	0.000663221	0.000663221	0.99801	0.000663221
8	0.864505	0.000663221	0.134169	0.000663221
9	0.000663221	0.000663221	0.183144	0.81553
10	0.000663221	0.000663221	0.99801	0.000663221
11	0.950258	0.000663221	0.0484152	0.000663221
12	0.000663221	0.000663221	0.169879	0.828794
13	0.000663221	0.000663221	0.99801	0.000663221
14	0.408639	0.000663221	0.590034	0.000663221
15	0.127071	0.00331611	0.0832644	0.786348
```
