## Supplementary Data 1 for "Codebook: sequence specificity and genomic binding of poorly-characterized human transcription factors": ZNF516.txt

```
TF	ZNF516
Motif	PWM151871
Pos	A	C	G	T
1	1.0000000000000000	0.0000000000000000	0.0000000000000000	0.0000000000000000
2	0.5732730000000000	0.0000000000000000	0.0000000000000000	0.4267270000000000
3	0.0000000000000000	0.0000000000000000	0.0000000000000000	1.0000000000000000
4	0.0000000000000000	0.0000000000000000	1.0000000000000000	0.0000000000000000
5	0.0000000000000000	0.0000000000000000	1.0000000000000000	0.0000000000000000
```
