## Supplementary Data 1 for "Codebook: sequence specificity and genomic binding of poorly-characterized human transcription factors": ZNF519.txt

```
TF	ZNF519
Motif	ZNF519.RCADE
Pos	A	C	G	T
1	0.0641667	0.6675	0.1875	0.0808333
2	0.150833	0.4875	0.264167	0.0975
3	0.104167	0.120833	0.650833	0.124167
4	0.0775	0.800833	0.0875	0.0341667
5	0.1175	0.424167	0.254167	0.204167
6	0.0341667	0.0741667	0.850833	0.0408333
7	0.000833333	0.9975	0.000833333	0.000833333
8	0.290833	0.460833	0.0775	0.170833
9	0.0275	0.0641667	0.864167	0.0441667
10	0.000833333	0.9975	0.000833333	0.000833333
11	0.000833333	0.810833	0.00416667	0.184167
12	0.0241667	0.000833333	0.754167	0.220833
13	0.000833333	0.9975	0.000833333	0.000833333
14	0.000833333	0.994167	0.00416667	0.000833333
15	0.0108333	0.864167	0.110833	0.0141667
```
