## Supplementary Data 1 for "Codebook: sequence specificity and genomic binding of poorly-characterized human transcription factors": ZNF521.txt

```
TF	ZNF521
Motif	M05005_1.94d
Pos	A	C	G	T
1	0.0	0.0	0.0	1.0
2	0.0	0.0	1.0	0.0
3	0.0	0.0	1.0	0.0
4	0.0	0.0	1.0	0.0
5	0.0	0.0	1.0	0.0
6	0.0	0.0	0.932932932932933	0.0670670670670671
7	0.651302605210421	0.348697394789579	0.0	0.0
8	0.0	1.0	0.0	0.0
9	0.0	1.0	0.0	0.0
10	0.0	1.0	0.0	0.0
11	0.0	1.0	0.0	0.0
12	0.647294589178357	0.124248496993988	0.0410821643286573	0.187374749498998
```
