## Supplementary Data 1 for "Codebook: sequence specificity and genomic binding of poorly-characterized human transcription factors": ZNF524.txt

```
TF	ZNF524
Motif	M09377_1.94d
Pos	A	C	G	T
1	0.313443072702332	0.267489711934156	0.209190672153635	0.209876543209877
2	0.0953150242326333	0.626817447495961	0.119547657512116	0.158319870759289
3	0.0314814814814815	0.0685185185185185	0.0	0.9
4	0.0101010101010101	0.866310160427808	0.0213903743315508	0.102198455139632
5	0.0302267002518892	0.0396725440806045	0.918136020151133	0.0119647355163728
6	0.451303155006859	0.217421124828532	0.272976680384088	0.0582990397805213
7	0.958579881656805	0.0309007232084155	0.00591715976331361	0.00460223537146614
8	0.00339443312966735	0.989816700610998	0.0	0.00678886625933469
9	0.0	0.983805668016194	0.00202429149797571	0.01417004048583
10	0.00727032385988103	0.963648380700595	0.0125578321216127	0.0165234633179114
11	0.18955349620893	0.196293176074136	0.366891322662174	0.24726200505476
12	0.181880576527111	0.192862045298559	0.29512697323267	0.330130404941661
```
