## Supplementary Data 1 for "Codebook: sequence specificity and genomic binding of poorly-characterized human transcription factors": ZNF525.txt

```
TF	ZNF525
Motif	ZNF525.RCADE
Pos	A	C	G	T
1	0.639368	0.012931	0.219828	0.127874
2	0.0991379	0.0244253	0.0646552	0.811782
3	0.012931	0.0416667	0.0301724	0.91523
4	0.622126	0.277299	0.0991379	0.00143678
5	0.0359195	0.840517	0.0359195	0.0876437
6	0.00143678	0.0531609	0.012931	0.932471
7	0.639368	0.0876437	0.0416667	0.231322
8	0.783046	0.00143678	0.168103	0.0474138
9	0.00718391	0.0244253	0.00718391	0.961207
10	0.242816	0.104885	0.45546	0.196839
11	0.604885	0.219828	0.110632	0.0646552
12	0.760057	0.00143678	0.116379	0.122126
13	0.00718391	0.00143678	0.966954	0.0244253
14	0.127874	0.196839	0.219828	0.45546
15	0.133621	0.0933908	0.0933908	0.679598
```
