## Supplementary Data 1 for "Codebook: sequence specificity and genomic binding of poorly-characterized human transcription factors": ZNF526.txt

```
TF	ZNF526.DBD2
Motif	PWM153677
Pos	A	C	G	T
1	0.4033403869407497	0.2112303506650544	0.13535368802902056	0.25007557436517536
2	0.4895707376058041	0.06937726723095526	0.2607315598548972	0.1803204353083434
3	0.1349758162031439	0.34809552599758165	0.10580411124546554	0.4111245465538089
4	0.17487908101571947	0.7977629987908101	0.01647521160822249	0.010882708585247884
5	0.999546553808948	0.0	0.00045344619105199517	0.0
6	1.0	0.0	0.0	0.0
7	0.0	0.0	1.0	0.0
8	1.0	0.0	0.0	0.0
9	0.00045344619105199517	0.0	0.999546553808948	0.0
10	0.01647521160822249	0.6745767835550182	0.3069830713422007	0.0019649334945586456
11	0.0009068923821039903	0.0	0.999093107617896	0.0
12	0.14646311970979445	0.06106408706166868	0.7262696493349455	0.06620314389359129
13	0.04201934703748488	0.937726723095526	0.012091898428053204	0.008162031438935914
14	0.13013905683192262	0.2270253929866989	0.5238814993954051	0.1189540507859734
15	0.38758313180169285	0.42491686819830715	0.0561139661426844	0.1313860338573156
16	0.10077841596130592	0.7197324667472793	0.05467805320435308	0.12481106408706166
```
