## Supplementary Data 1 for "Codebook: sequence specificity and genomic binding of poorly-characterized human transcription factors": ZNF528_1.txt

```
TF	ZNF528
Motif	M10374_1.94d
Pos	A	C	G	T
1	0.0616711	0.00066313	0.93435	0.00331565
2	0.0669761	0.00331565	0.929045	0.00066313
3	0.998011	0.00066313	0.00066313	0.00066313
4	0.90252	0.00331565	0.0908488	0.00331565
5	0.00066313	0.00066313	0.998011	0.00066313
6	0.0828912	0.279178	0.127984	0.509947
7	0.120027	0.878647	0.00066313	0.00066313
8	0.929045	0.00331565	0.0669761	0.00066313
9	0.0192308	0.120027	0.00862069	0.852122
10	0.00066313	0.0324934	0.00596817	0.960875
11	0.00331565	0.00596817	0.125332	0.865385
12	0.00066313	0.952918	0.00066313	0.045756
```
