## Supplementary Data 1 for "Codebook: sequence specificity and genomic binding of poorly-characterized human transcription factors": ZNF528_2.txt

```
TF	ZNF528
Motif	ZNF528.RCADE
Pos	A	C	G	T
1	0.0227273	0.00174825	0.945804	0.0297203
2	0.638112	0.344406	0.0157343	0.00174825
3	0.791958	0.0576923	0.148601	0.00174825
4	0.722028	0.0576923	0.204545	0.0157343
5	0.00174825	0.106643	0.0297203	0.861888
6	0.00174825	0.00174825	0.854895	0.141608
7	0.414336	0.16958	0.358392	0.0576923
8	0.00174825	0.987762	0.00174825	0.00874126
9	0.00174825	0.141608	0.0227273	0.833916
10	0.00174825	0.00174825	0.00174825	0.994755
11	0.00174825	0.938811	0.00174825	0.0576923
12	0.00174825	0.973776	0.00174825	0.0227273
13	0.0646853	0.763986	0.00174825	0.16958
14	0.0646853	0.288462	0.0856643	0.561189
15	0.0786713	0.16958	0.414336	0.337413
```
