## Supplementary Data 1 for "Codebook: sequence specificity and genomic binding of poorly-characterized human transcription factors": ZNF532.txt

```
TF	ZNF532.DBD2
Motif	PWM004593
Pos	A	C	G	T
1	0.3312012490839746	0.1370406458659902	0.2841406230331257	0.2476174820169095
2	0.0919838141507337	0.0984265147330511	0.3888181417362189	0.4207715293799962
3	0.2217991842737247	0.1337697788525240	0.5761729593392061	0.0682580775345452
4	0.0263325022504946	0.0279464316078129	0.1722897592943997	0.7734313068472929
5	0.2544209654628122	0.0584717783698230	0.6505987643765091	0.0365084917908557
6	0.1478309047431433	0.5609625040588553	0.1711139764836847	0.1200926147143168
7	0.0245983953415810	0.9386846158404621	0.0201339159117202	0.0165830729062367
8	0.4042845025653776	0.5363484075936156	0.0357347994485525	0.0236322903924543
9	0.3353086897414164	0.3092789201310164	0.0720637353901558	0.2833486547374115
10	0.2380313265539034	0.3278300069701730	0.1165945481248605	0.3175441183510631
```
