## Supplementary Data 1 for "Codebook: sequence specificity and genomic binding of poorly-characterized human transcription factors": ZNF534.txt

```
TF	ZNF534
Motif	ZNF534.RCADE
Pos	A	C	G	T
1	0.32329	0.261401	0.32329	0.0920195
2	0.111564	0.170195	0.60342	0.114821
3	0.248371	0.170195	0.544788	0.036645
4	0.0692182	0.307003	0.124593	0.499186
5	0.017101	0.0105863	0.0822476	0.890065
6	0.000814332	0.997557	0.000814332	0.000814332
7	0.000814332	0.144137	0.000814332	0.854235
8	0.000814332	0.645765	0.000814332	0.352606
9	0.00407166	0.000814332	0.535016	0.460098
10	0.00407166	0.991042	0.000814332	0.00407166
11	0.000814332	0.873779	0.000814332	0.124593
12	0.000814332	0.9943	0.000814332	0.00407166
13	0.150651	0.694625	0.0724756	0.0822476
14	0.0887622	0.495928	0.179967	0.235342
15	0.0692182	0.61645	0.121336	0.192997
```
