## Supplementary Data 1 for "Codebook: sequence specificity and genomic binding of poorly-characterized human transcription factors": ZNF536.txt

```
TF	ZNF536.DBD1
Motif	PWM155337
Pos	A	C	G	T
1	0.36891679748822603	0.1891679748822606	0.15384615384615385	0.2880690737833595
2	0.1075353218210361	0.33751962323390894	0.19858712715855573	0.3563579277864992
3	0.0015698587127158557	0.002354788069073783	0.003924646781789639	0.9921507064364207
4	0.0	0.0	0.0	1.0
5	1.0	0.0	0.0	0.0
6	1.0	0.0	0.0	0.0
7	0.018838304552590265	0.0	0.9756671899529042	0.005494505494505495
8	0.24803767660910517	0.005494505494505495	0.6868131868131868	0.059654631083202514
9	0.0847723704866562	0.003924646781789639	0.28414442700156983	0.6271585557299842
10	0.18759811616954475	0.09419152276295134	0.04631083202511774	0.6718995290423861
11	0.8830455259026687	0.002354788069073783	0.08555729984301413	0.029042386185243328
12	0.5871271585557299	0.029827315541601257	0.26609105180533754	0.11695447409733124
13	0.24960753532182103	0.041601255886970175	0.30376766091051804	0.4050235478806907
14	0.19839089481946626	0.06887755102040816	0.5312009419152276	0.20153061224489796
15	0.24843014128728413	0.0945839874411303	0.33948194662480374	0.3175039246467818
```
