## Supplementary Data 1 for "Codebook: sequence specificity and genomic binding of poorly-characterized human transcription factors": ZNF540.txt

```
TF	ZNF540
Motif	ZNF540.MEME
Pos	A	C	G	T
1	0.666667	0.074074	0.222222	0.037037
2	0.888889	0.0	0.111111	0.0
3	1.0	0.0	0.0	0.0
4	0.0	1.0	0.0	0.0
5	0.111111	0.0	0.851852	0.037037
6	0.0	0.0	0.0	1.0
7	0.037037	0.777778	0.0	0.185185
8	0.0	0.62963	0.0	0.37037
9	0.962963	0.037037	0.0	0.0
10	0.0	0.925926	0.0	0.074074
11	0.037037	0.037037	0.481481	0.444444
```
