## Supplementary Data 1 for "Codebook: sequence specificity and genomic binding of poorly-characterized human transcription factors": ZNF541.txt

```
TF	ZNF541
Motif	M05006_1.94d
Pos	A	C	G	T
1	0.0	1.0	0.0	0.0
2	0.0	1.0	0.0	0.0
3	0.0	1.0	0.0	0.0
4	0.971971971971972	0.0	0.028028028028028	0.0
5	0.0	0.0260521042084168	0.00100200400801603	0.972945891783567
6	0.0	0.0	1.0	0.0
7	0.0	1.0	0.0	0.0
8	0.0	0.0	1.0	0.0
9	0.0	1.0	0.0	0.0
10	0.0	0.0	1.0	0.0
11	0.0	0.0	1.0	0.0
12	0.0	0.0	1.0	0.0
```
