## Supplementary Data 1 for "Codebook: sequence specificity and genomic binding of poorly-characterized human transcription factors": ZNF543_1.txt

```
TF	ZNF543
Motif	M10366_1.94d
Pos	A	C	G	T
1	0.0015625	0.314063	0.589063	0.0953125
2	0.0828125	0.489063	0.426563	0.0015625
3	0.182812	0.389063	0.370313	0.0578125
4	0.0015625	0.764063	0.232812	0.0015625
5	0.257812	0.0015625	0.0015625	0.739062
6	0.0015625	0.0015625	0.995313	0.0015625
7	0.0015625	0.0015625	0.995313	0.0015625
8	0.201562	0.282813	0.445312	0.0703125
9	0.0015625	0.995313	0.0015625	0.0015625
10	0.620313	0.170313	0.0828125	0.126563
11	0.0015625	0.207812	0.770312	0.0203125
12	0.0015625	0.432813	0.414062	0.151562
```
