## Supplementary Data 1 for "Codebook: sequence specificity and genomic binding of poorly-characterized human transcription factors": ZNF543_2.txt

```
TF	ZNF543
Motif	ZNF543.RCADE
Pos	A	C	G	T
1	0.0372984	0.319556	0.642137	0.00100806
2	0.00100806	0.00100806	0.884073	0.113911
3	0.00504032	0.501008	0.30746	0.186492
4	0.00100806	0.96875	0.00100806	0.0292339
5	0.00100806	0.702621	0.09375	0.202621
6	0.00100806	0.876008	0.0897177	0.0332661
7	0.00100806	0.996976	0.00100806	0.00100806
8	0.00100806	0.00504032	0.259073	0.734879
9	0.00100806	0.988911	0.00504032	0.00504032
10	0.113911	0.884073	0.00100806	0.00100806
11	0.142137	0.513105	0.206653	0.138105
12	0.0655242	0.509073	0.291331	0.134073
```
