## Supplementary Data 1 for "Codebook: sequence specificity and genomic binding of poorly-characterized human transcription factors": ZNF547_1.txt

```
TF	ZNF547
Motif	M10390_1.94d
Pos	A	C	G	T
1	0.0540712	0.0667939	0.837786	0.0413486
2	0.0108142	0.888677	0.000636132	0.0998728
3	0.183842	0.0846056	0.0540712	0.677481
4	0.827608	0.104962	0.0362595	0.0311705
5	0.959924	0.00826972	0.0311705	0.000636132
6	0.117684	0.183842	0.028626	0.669847
7	0.000636132	0.033715	0.611323	0.354326
8	0.000636132	0.998092	0.000636132	0.000636132
9	0.453562	0.110051	0.0591603	0.377226
10	0.209288	0.033715	0.736005	0.0209924
11	0.000636132	0.914122	0.00318066	0.0820611
12	0.855598	0.0973282	0.0133588	0.033715
13	0.298346	0.0489822	0.601145	0.0515267
14	0.191476	0.0388041	0.71056	0.0591603
15	0.0489822	0.883588	0.0184478	0.0489822
```
