## Supplementary Data 1 for "Codebook: sequence specificity and genomic binding of poorly-characterized human transcription factors": ZNF549.txt

```
TF	ZNF549
Motif	ZNF549.RCADE
Pos	A	C	G	T
1	0.106698	0.0506231	0.19081	0.651869
2	0.0257009	0.0101246	0.963396	0.000778816
3	0.0101246	0.982087	0.00389408	0.00389408
4	0.0194704	0.038162	0.0163551	0.926012
5	0.000778816	0.00389408	0.994548	0.000778816
6	0.000778816	0.944704	0.0288162	0.0257009
7	0.000778816	0.994548	0.000778816	0.00389408
8	0.0101246	0.885514	0.000778816	0.103583
9	0.617601	0.0194704	0.246885	0.116044
10	0.66433	0.0101246	0.306075	0.0194704
11	0.0506231	0.147196	0.00700935	0.795171
12	0.0630841	0.0911215	0.0942368	0.751558
13	0.0693146	0.807632	0.0880062	0.0350467
14	0.745327	0.203271	0.0163551	0.0350467
15	0.0101246	0.0194704	0.000778816	0.969626
```
