## Supplementary Data 1 for "Codebook: sequence specificity and genomic binding of poorly-characterized human transcription factors": ZNF552.txt

```
TF	ZNF552
Motif	ZNF552.MEME
Pos	A	C	G	T
1	0.186441	0.050847	0.440678	0.322034
2	0.118644	0.79661	0.016949	0.067797
3	0.016949	0.983051	0.0	0.0
4	0.033898	0.966102	0.0	0.0
5	0.016949	0.949153	0.0	0.033898
6	0.0	0.0	0.0	1.0
7	0.0	0.983051	0.016949	0.0
8	0.016949	0.0	0.983051	0.0
9	0.016949	0.016949	0.016949	0.949153
10	0.0	0.0	0.847458	0.152542
11	0.0	0.050847	0.915254	0.033898
```
