## Supplementary Data 1 for "Codebook: sequence specificity and genomic binding of poorly-characterized human transcription factors": ZNF560.txt

```
TF	ZNF560
Motif	ENCSR538RDA_CAGAGYGAGACTCYGTCTCAA_CAGAGYRAGACTCYRTCTCAA_ZNF560
Pos	A	C	G	T
1	0.159851	  0.743494	  0.048327	  0.048327	
2	0.936803	  0.033457	  0.022305	  0.007435	
3	0.059480	  0.026022	  0.873606	  0.040892	
4	0.925651	  0.007435	  0.059480	  0.007435	
5	0.055762	  0.044610	  0.899628	  0.000000	
6	0.055762	  0.542751	  0.037175	  0.364312	
7	0.308550	  0.044610	  0.635688	  0.011152	
8	0.962825	  0.011152	  0.014870	  0.011152	
9	0.156134	  0.018587	  0.810409	  0.014870	
10	0.951673	  0.011152	  0.029740	  0.007435	
11	0.011152	  0.918216	  0.026022	  0.044610	
12	0.029740	  0.156134	  0.029740	  0.784387	
13	0.026022	  0.892193	  0.026022	  0.055762	
14	0.026022	  0.501859	  0.011152	  0.460967	
15	0.312268	  0.037175	  0.631970	  0.018587	
16	0.007435	  0.033457	  0.014870	  0.944238	
17	0.014870	  0.955390	  0.003717	  0.026022	
18	0.040892	  0.026022	  0.007435	  0.925651	
19	0.052045	  0.892193	  0.018587	  0.037175	
20	0.869888	  0.040892	  0.011152	  0.078067	
21	0.929368	  0.026022	  0.037175	  0.007435	
```
