## Supplementary Data 1 for "Codebook: sequence specificity and genomic binding of poorly-characterized human transcription factors": ZNF561.txt

```
TF	ZNF561
Motif	ZNF561.MEME
Pos	A	C	G	T
1	0.289474	0.0	0.710526	0.0
2	0.0	1.0	0.0	0.0
3	1.0	0.0	0.0	0.0
4	0.0	0.0	1.0	0.0
5	1.0	0.0	0.0	0.0
6	1.0	0.0	0.0	0.0
7	1.0	0.0	0.0	0.0
```
