## Supplementary Data 1 for "Codebook: sequence specificity and genomic binding of poorly-characterized human transcription factors": ZNF564.txt

```
TF	ZNF564
Motif	ZNF564.RCADE
Pos	A	C	G	T
1	0.0112434	0.799603	0.0244709	0.164683
2	0.000661376	0.00595238	0.000661376	0.992725
3	0.0112434	0.000661376	0.000661376	0.987434
4	0.000661376	0.000661376	0.998016	0.000661376
5	0.0535714	0.00595238	0.939815	0.000661376
6	0.998016	0.000661376	0.000661376	0.000661376
7	0.000661376	0.990079	0.000661376	0.00859788
8	0.000661376	0.000661376	0.000661376	0.998016
9	0.000661376	0.000661376	0.0191799	0.979497
```
