## Supplementary Data 1 for "Codebook: sequence specificity and genomic binding of poorly-characterized human transcription factors": ZNF571.txt

```
TF	ZNF571
Motif	ZNF571.RCADE
Pos	A	C	G	T
1	0.00213919	0.76255	0.233172	0.00213919
2	0.164147	0.634769	0.00213919	0.198945
3	0.0959782	0.0192527	0.88263	0.00213919
4	0.00213919	0.967912	0.0278095	0.00213919
5	0.00213919	0.88263	0.0192527	0.0959782
6	0.0192527	0.0534798	0.634484	0.292784
7	0.00213919	0.874073	0.104535	0.0192527
8	0.37008	0.293069	0.232316	0.104535
9	0.00213919	0.0703079	0.925414	0.00213919
10	0.00213919	0.993582	0.00213919	0.00213919
11	0.010696	0.848688	0.138477	0.00213919
12	0.010696	0.155876	0.463919	0.369509
13	0.00213919	0.788791	0.206931	0.00213919
14	0.113092	0.617656	0.25	0.0192527
15	0.0363663	0.438534	0.47162	0.0534798
```
