## Supplementary Data 1 for "Codebook: sequence specificity and genomic binding of poorly-characterized human transcription factors": ZNF574.txt

```
TF	ZNF574
Motif	M10384_1.94d
Pos	A	C	G	T
1	0.0717456	0.897189	0.0303254	0.000739645
2	0.0184911	0.213757	0.00961538	0.758136
3	0.997781	0.000739645	0.000739645	0.000739645
4	0.000739645	0.033284	0.965237	0.000739645
5	0.997781	0.000739645	0.000739645	0.000739645
6	0.0510355	0.0066568	0.941568	0.000739645
7	0.299556	0.559911	0.107249	0.033284
8	0.0244083	0.0155325	0.95932	0.000739645
9	0.0569527	0.113166	0.64571	0.184172
10	0.125	0.811391	0.000739645	0.0628698
11	0.0806213	0.613166	0.175296	0.130917
12	0.142751	0.503698	0.299556	0.0539941
```
