## Supplementary Data 1 for "Codebook: sequence specificity and genomic binding of poorly-characterized human transcription factors": ZNF577.txt

```
TF	ZNF577
Motif	ZN577.H12CORE.0.P.B
Pos	A	C	G	T
1	0.220000	  0.110000	  0.530000	  0.140000	
2	0.160000	  0.600000	  0.140000	  0.100000	
3	0.450000	  0.320000	  0.120000	  0.110000	
4	0.380000	  0.150000	  0.390000	  0.080000	
5	0.260000	  0.210000	  0.390000	  0.140000	
6	0.290000	  0.190000	  0.420000	  0.100000	
7	0.050000	  0.870000	  0.040000	  0.040000	
8	0.160000	  0.660000	  0.000000	  0.180000	
9	0.030000	  0.540000	  0.020000	  0.410000	
10	0.000000	  1.000000	  0.000000	  0.000000	
11	0.030000	  0.040000	  0.000000	  0.930000	
12	0.040000	  0.080000	  0.030000	  0.850000	
13	0.310000	  0.020000	  0.670000	  0.000000	
14	0.980000	  0.000000	  0.010000	  0.010000	
15	0.000000	  0.000000	  1.000000	  0.000000	
16	0.000000	  0.480000	  0.520000	  0.000000	
17	0.280000	  0.490000	  0.060000	  0.170000	
18	0.030000	  0.750000	  0.140000	  0.080000	
19	0.070000	  0.330000	  0.050000	  0.550000	
```
