## Supplementary Data 1 for "Codebook: sequence specificity and genomic binding of poorly-characterized human transcription factors": ZNF578.txt

```
TF	ZNF578
Motif	PWM199295
Pos	A	C	G	T
1	0.0010000000000000	0.0010000000000000	0.9970000000000000	0.0010000000000000
2	0.0010000000000000	0.0010000000000000	0.9970000000000000	0.0010000000000000
3	0.1080000000000000	0.0010000000000000	0.0010000000000000	0.8900000000000000
4	0.0010000000000000	0.9970000000000000	0.0010000000000000	0.0010000000000000
5	0.1820000000000000	0.8159999999999999	0.0010000000000000	0.0010000000000000
6	0.0010000000000000	0.2470000000000000	0.0010000000000000	0.7510000000000000
7	0.0010000000000000	0.0010000000000000	0.9970000000000000	0.0010000000000000
8	0.6320000000000000	0.3660000000000000	0.0010000000000000	0.0010000000000000
9	0.7370000000000000	0.0010000000000000	0.2610000000000000	0.0010000000000000
10	0.0010000000000000	0.0010000000000000	0.9970000000000000	0.0010000000000000
```
