## Supplementary Data 1 for "Codebook: sequence specificity and genomic binding of poorly-characterized human transcription factors": ZNF581.txt

```
TF	ZNF581
Motif	M05008_1.94d
Pos	A	C	G	T
1	0.2002002002002	0.413413413413413	0.149149149149149	0.237237237237237
2	0.0	0.987987987987988	0.0	0.012012012012012
3	0.0681362725450902	0.0	0.0210420841683367	0.910821643286573
4	0.0	0.0	0.0	1.0
5	0.0	0.990990990990991	0.0	0.00900900900900901
6	0.0	0.0	0.002002002002002	0.997997997997998
7	0.993993993993994	0.001001001001001	0.005005005005005	0.0
8	0.506012024048096	0.216432865731463	0.277555110220441	0.0
9	1.0	0.0	0.0	0.0
10	0.990981963927856	0.00100200400801603	0.0	0.00801603206412826
11	0.015015015015015	0.0	0.984984984984985	0.0
12	0.263263263263263	0.168168168168168	0.568568568568569	0.0
```
