## Supplementary Data 1 for "Codebook: sequence specificity and genomic binding of poorly-characterized human transcription factors": ZNF585A.txt

```
TF	ZNF585A
Motif	ZNF585A.RCADE
Pos	A	C	G	T
1	0.275554	0.000808501	0.713127	0.0105105
2	0.997574	0.000808501	0.000808501	0.000808501
3	0.406459	0.000808501	0.591924	0.000808501
4	0.436128	0.120885	0.000808501	0.442178
5	0.913635	0.0417244	0.0438323	0.000808501
6	0.000808501	0.997574	0.000808501	0.000808501
7	0.646902	0.0358195	0.176989	0.140289
8	0.0449584	0.00727651	0.943723	0.0040425
9	0.78273	0.0217573	0.0535343	0.141979
```
