## Supplementary Data 1 for "Codebook: sequence specificity and genomic binding of poorly-characterized human transcription factors": ZNF585B.txt

```
TF	ZNF585B
Motif	Z585B.H12CORE.0.P.C
Pos	A	C	G	T
1	0.030000	  0.010000	  0.950000	  0.010000	
2	0.960000	  0.010000	  0.020000	  0.010000	
3	0.020000	  0.000000	  0.970000	  0.010000	
4	0.020000	  0.010000	  0.960000	  0.010000	
5	0.020000	  0.850000	  0.020000	  0.110000	
6	0.020000	  0.870000	  0.010000	  0.100000	
7	0.020000	  0.130000	  0.020000	  0.830000	
8	0.940000	  0.010000	  0.040000	  0.010000	
9	0.040000	  0.000000	  0.960000	  0.000000	
10	0.030000	  0.000000	  0.960000	  0.010000	
11	0.960000	  0.010000	  0.020000	  0.010000	
12	0.030000	  0.000000	  0.960000	  0.010000	
13	0.030000	  0.000000	  0.960000	  0.010000	
14	0.730000	  0.020000	  0.240000	  0.010000	
15	0.850000	  0.110000	  0.010000	  0.030000	
16	0.940000	  0.010000	  0.010000	  0.040000	
17	0.810000	  0.010000	  0.160000	  0.020000	
18	1.000000	  0.000000	  0.000000	  0.000000	
19	0.860000	  0.000000	  0.130000	  0.010000	
20	0.010000	  0.030000	  0.010000	  0.950000	
21	0.010000	  0.000000	  0.990000	  0.000000	
22	0.050000	  0.010000	  0.900000	  0.040000	
23	0.010000	  0.030000	  0.020000	  0.940000	
24	0.020000	  0.020000	  0.020000	  0.940000	
```
