## Supplementary Data 1 for "Codebook: sequence specificity and genomic binding of poorly-characterized human transcription factors": ZNF586.txt

```
TF	ZNF586
Motif	M10439_1.94d
Pos	A	C	G	T
1	0.0172234	0.927453	0.00469729	0.0506263
2	0.996347	0.000521921	0.000521921	0.0026096
3	0.0193111	0.000521921	0.97547	0.00469729
4	0.0360125	0.0026096	0.960856	0.000521921
5	0.0109603	0.969207	0.0026096	0.0172234
6	0.00469729	0.956681	0.000521921	0.0381002
7	0.0381002	0.503653	0.00469729	0.453549
8	0.49739	0.00469729	0.482777	0.0151357
9	0.0193111	0.013048	0.960856	0.00678497
10	0.977557	0.0026096	0.013048	0.00678497
11	0.00469729	0.000521921	0.992171	0.0026096
12	0.00678497	0.0026096	0.987996	0.0026096
```
