## Supplementary Data 1 for "Codebook: sequence specificity and genomic binding of poorly-characterized human transcription factors": ZNF587B.txt

```
TF	ZNF587B
Motif	PWM160251
Pos	A	C	G	T
1	0.5019413287316652	0.19921730555897943	0.13845063478368053	0.16039073092567485
2	0.013096265253297178	0.33628127696289906	0.5203069148280537	0.13031554295575004
3	0.09503266362627881	0.5372858375446814	0.09306052015284112	0.27462097867619867
4	0.0001232589670898558	0.9950696413164057	0.0008628127696289905	0.003944286946875385
5	0.9983976334278318	0.0	0.0016023665721681252	0.0
6	0.04831751509922347	0.399112535436953	0.5499815111549365	0.0025884383088869713
7	0.0	0.0003697769012695674	0.0	0.9996302230987304
8	0.015900406754591395	0.0004930358683594232	0.9834832984099593	0.0001232589670898558
9	0.005300135584863799	0.09848391470479477	0.0298286700357451	0.8663872796745963
10	0.07333908541846419	0.8727967459632688	0.031061259706643658	0.022802908911623322
11	0.010353753235547885	0.9156908665105387	0.05904104523604092	0.01491433501787255
12	0.15851103167755454	0.1424873659558733	0.5510908418587452	0.14791076050782695
13	0.3123998520892395	0.09928509799087884	0.22266732404782447	0.3656477258720572
14	0.1069271539504499	0.5532478737828177	0.15388882041168495	0.18593615185504744
```
