## Supplementary Data 1 for "Codebook: sequence specificity and genomic binding of poorly-characterized human transcription factors": ZNF589_1.txt

```
TF	ZNF589
Motif	M04823_1.94d
Pos	A	C	G	T
1	0.142857142857143	0.857142857142857	0.0	0.0
2	0.0	0.875	0.125	0.0
3	0.9	0.0	0.1	0.0
4	0.0	0.181818181818182	0.818181818181818	0.0
5	0.0	0.0	1.0	0.0
6	0.0	0.0	1.0	0.0
7	0.166666666666667	0.0	0.0833333333333333	0.75
8	0.666666666666667	0.0	0.0833333333333333	0.25
9	0.416666666666667	0.0	0.0833333333333333	0.5
10	0.166666666666667	0.666666666666667	0.0833333333333333	0.0833333333333333
11	0.75	0.0	0.166666666666667	0.0833333333333333
12	0.0	0.0833333333333333	0.833333333333333	0.0833333333333333
13	0.166666666666667	0.666666666666667	0.166666666666667	0.0
14	0.2	0.5	0.2	0.1
15	0.111111111111111	0.0	0.777777777777778	0.111111111111111
```
