## Supplementary Data 1 for "Codebook: sequence specificity and genomic binding of poorly-characterized human transcription factors": ZNF589_2.txt

```
TF	ZNF589
Motif	M06860_1.94d
Pos	A	C	G	T
1	0.169520547945205	0.416095890410959	0.306506849315068	0.107876712328767
2	0.0616438356164383	0.191780821917808	0.623287671232877	0.123287671232877
3	0.253424657534247	0.123287671232877	0.623287671232877	0.0
4	0.0	0.5	0.184931506849315	0.315068493150685
5	0.445205479452055	0.0	0.184931506849315	0.36986301369863
6	0.383561643835616	0.0	0.493150684931507	0.123287671232877
7	0.376712328767123	0.13013698630137	0.0	0.493150684931507
8	0.568493150684931	0.0	0.0	0.431506849315069
9	0.493150684931507	0.315068493150685	0.191780821917808	0.0
10	0.13013698630137	0.808219178082192	0.0616438356164383	0.0
11	0.184931506849315	0.691780821917808	0.123287671232877	0.0
12	0.0	0.376712328767123	0.438356164383562	0.184931506849315
13	0.123287671232877	0.184931506849315	0.0616438356164383	0.63013698630137
14	0.0	0.123287671232877	0.5	0.376712328767123
15	0.0	0.13013698630137	0.616438356164383	0.253424657534247
16	0.171232876712329	0.171232876712329	0.486301369863014	0.171232876712329
```
