## Supplementary Data 1 for "Codebook: sequence specificity and genomic binding of poorly-characterized human transcription factors": ZNF592.txt

```
TF	ZNF592
Motif	ENCSR701AQS_AGYRACTCCATCTTG_AGYRACTCCATCTTG_ZNF592
Pos	A	C	G	T
1	0.940171	  0.017094	  0.017094	  0.025641	
2	0.034188	  0.119658	  0.837607	  0.008547	
3	0.042735	  0.512821	  0.017094	  0.427350	
4	0.452991	  0.025641	  0.504274	  0.017094	
5	0.940171	  0.025641	  0.017094	  0.017094	
6	0.051282	  0.914530	  0.000000	  0.034188	
7	0.042735	  0.025641	  0.051282	  0.880342	
8	0.000000	  0.948718	  0.025641	  0.025641	
9	0.000000	  1.000000	  0.000000	  0.000000	
10	1.000000	  0.000000	  0.000000	  0.000000	
11	0.000000	  0.034188	  0.000000	  0.965812	
12	0.000000	  0.777778	  0.025641	  0.196581	
13	0.000000	  0.000000	  0.008547	  0.991453	
14	0.000000	  0.059829	  0.000000	  0.940171	
15	0.128205	  0.051282	  0.786325	  0.034188	
```
