## Supplementary Data 1 for "Codebook: sequence specificity and genomic binding of poorly-characterized human transcription factors": ZNF594.txt

```
TF	ZNF594
Motif	M10414_1.94d
Pos	A	C	G	T
1	0.248258	0.133275	0.520035	0.0984321
2	0.335366	0.119338	0.356272	0.189024
3	0.168118	0.0601045	0.509582	0.262195
4	0.140244	0.241289	0.5723	0.0461672
5	0.251742	0.011324	0.18554	0.551394
6	0.0148084	0.011324	0.948606	0.0252613
7	0.837108	0.126307	0.0357143	0.00087108
8	0.0914634	0.00087108	0.906794	0.00087108
9	0.952091	0.0461672	0.00087108	0.00087108
10	0.00087108	0.00087108	0.993902	0.0043554
11	0.0391986	0.955575	0.0043554	0.00087108
12	0.13676	0.307491	0.356272	0.199477
13	0.0252613	0.237805	0.579268	0.157666
14	0.0635889	0.655923	0.279617	0.00087108
15	0.154181	0.178571	0.262195	0.405052
```
