## Supplementary Data 1 for "Codebook: sequence specificity and genomic binding of poorly-characterized human transcription factors": ZNF595.txt

```
TF	ZNF595
Motif	M05009_1.94d
Pos	A	C	G	T
1	0.264529058116232	0.275551102204409	0.156312625250501	0.303607214428858
2	0.0030060120240481	0.0	0.995991983967936	0.00100200400801603
3	0.0	0.0	0.976976976976977	0.023023023023023
4	0.0	0.0	1.0	0.0
5	0.988988988988989	0.004004004004004	0.0	0.00700700700700701
6	0.0	0.0751503006012024	0.923847695390782	0.00100200400801603
7	0.001001001001001	0.0	0.998998998998999	0.0
8	0.0	0.0	1.0	0.0
9	0.530060120240481	0.468937875751503	0.00100200400801603	0.0
10	0.517034068136273	0.00100200400801603	0.064128256513026	0.417835671342685
11	0.0	0.0	0.256513026052104	0.743486973947896
12	0.0610610610610611	0.932932932932933	0.001001001001001	0.005005005005005
```
