## Supplementary Data 1 for "Codebook: sequence specificity and genomic binding of poorly-characterized human transcription factors": ZNF596.txt

```
TF	ZNF596
Motif	M10405_1.94d
Pos	A	C	G	T
1	0.474133	0.178576	0.277096	0.0701949
2	0.153939	0.114537	0.6761	0.0554229
3	0.474132	0.208132	0.282022	0.035714
4	0.316496	0.149013	0.508622	0.0258681
5	0.34113	0.04064	0.474143	0.144087
6	0.00123152	0.00123152	0.996305	0.00123152
7	0.991379	0.00123152	0.00615758	0.00123152
8	0.00123152	0.00123152	0.996305	0.00123152
9	0.30172	0.2968	0.326358	0.0751224
10	0.0258618	0.690883	0.282023	0.00123152
11	0.444577	0.424885	0.0307879	0.0997496
12	0.00123152	0.0110836	0.986453	0.00123152
13	0.887927	0.0209342	0.0899069	0.00123152
14	0.00123152	0.00123152	0.996305	0.00123152
15	0.326358	0.626845	0.0455661	0.00123152
```
