## Supplementary Data 1 for "Codebook: sequence specificity and genomic binding of poorly-characterized human transcription factors": ZNF597.txt

```
TF	ZNF597
Motif	M09381_1.94d
Pos	A	C	G	T
1	0.28992096670837	0.285557352537304	0.155106649171524	0.269415031582802
2	0.0659619796787938	0.852124986343275	0.0217415055173167	0.060171528460614
3	0.994023420908925	0.00130453249196044	0.00236636126448638	0.00230568533462775
4	0.993051130329237	0.0016082536792596	0.00121377636170536	0.00412683962979821
5	0.598303365086523	0.0445014373485147	0.298010258722733	0.0591849388422299
6	0.995986622073579	0.000425661295226513	0.00218911523259349	0.0013986013986014
7	0.000182876649699778	0.000365753299399555	0.000853424365265628	0.998597945685635
8	0.000427089688834655	0.0	0.999572910311165	0.0
9	0.000334733126407401	0.0	0.997169983567647	0.00249528330594608
10	0.0050899836393383	0.990304793067927	0.0	0.00460522329273465
11	0.00165956740609614	0.167616308015711	0.785362615478232	0.0453615090999613
12	0.07725012239429	0.103171944652014	0.608879383648123	0.210698549305573
13	0.222931191643468	0.606710847232145	0.0419797492054889	0.128378211918898
14	0.163533719865731	0.3938663411657	0.250350930729326	0.192249008239243
```
