## Supplementary Data 1 for "Codebook: sequence specificity and genomic binding of poorly-characterized human transcription factors": ZNF600.txt

```
TF	ZNF600
Motif	ENCSR017QBI_VHTCCAGAACA_VNKCCAGMACM_ZNF600
Pos	A	C	G	T
1	0.338870	  0.282392	  0.322259	  0.056478	
2	0.205980	  0.279070	  0.119601	  0.395349	
3	0.000000	  0.000000	  0.318937	  0.681063	
4	0.000000	  0.744186	  0.232558	  0.023256	
5	0.000000	  1.000000	  0.000000	  0.000000	
6	0.930233	  0.000000	  0.033223	  0.036545	
7	0.132890	  0.093023	  0.601329	  0.172757	
8	0.707641	  0.292359	  0.000000	  0.000000	
9	0.541528	  0.166113	  0.199336	  0.093023	
10	0.000000	  1.000000	  0.000000	  0.000000	
11	0.627907	  0.285714	  0.086379	  0.000000	
```
