## Supplementary Data 1 for "Codebook: sequence specificity and genomic binding of poorly-characterized human transcription factors": ZNF606.txt

```
TF	ZNF606
Motif	PWM004854
Pos	A	C	G	T
1	0.1379760000000000	0.0001800000000000	0.0641820000000000	0.7976620000000000
2	0.0184350000000000	0.9812350000000000	0.0001800000000000	0.0001490000000000
3	0.0138750000000000	0.0001800000000000	0.9857950000000000	0.0001490000000000
4	0.0001490000000000	0.0001800000000000	0.9995210000000000	0.0001490000000000
5	0.0001490000000000	0.0047520000000000	0.0047520000000000	0.9903470000000000
6	0.0001490000000000	0.2938280000000000	0.0093230000000000	0.6966990000000000
7	0.0001490000000000	0.0001800000000000	0.0001800000000000	0.9994900000000000
8	0.0001490000000000	0.9903780000000000	0.0001800000000000	0.0092920000000000
9	0.0001490000000000	0.9766629999999999	0.0001800000000000	0.0230070000000000
10	0.0595790000000000	0.0968290000000000	0.0276210000000000	0.8159710000000000
11	0.0001490000000000	0.8937170000000000	0.0138950000000000	0.0922380000000000
12	0.5871840000000000	0.1471270000000000	0.1557940000000000	0.1098940000000000
13	0.0597050000000000	0.2123320000000000	0.1419880000000000	0.5859750000000000
14	0.0184350000000000	0.8303350000000000	0.0138950000000000	0.1373340000000000
```
