## Supplementary Data 1 for "Codebook: sequence specificity and genomic binding of poorly-characterized human transcription factors": ZNF610_1.txt

```
TF	ZNF610
Motif	M10398_1.94d
Pos	A	C	G	T
1	0.113271	0.0542895	0.754021	0.0784182
2	0.000670241	0.000670241	0.997989	0.000670241
3	0.997989	0.000670241	0.000670241	0.000670241
4	0.000670241	0.000670241	0.997989	0.000670241
5	0.000670241	0.997989	0.000670241	0.000670241
6	0.000670241	0.000670241	0.997989	0.000670241
7	0.000670241	0.0489276	0.869303	0.0810992
8	0.0408847	0.912198	0.000670241	0.0462466
9	0.268767	0.169571	0.357239	0.204424
```
