## Supplementary Data 1 for "Codebook: sequence specificity and genomic binding of poorly-characterized human transcription factors": ZNF610_2.txt

```
TF	ZNF610
Motif	ZNF610.RCADE
Pos	A	C	G	T
1	0.22557	0.417752	0.209283	0.147394
2	0.0659609	0.000814332	0.84772	0.0855049
3	0.0561889	0.79886	0.144137	0.000814332
4	0.000814332	0.997557	0.000814332	0.000814332
5	0.000814332	0.000814332	0.997557	0.000814332
6	0.000814332	0.997557	0.000814332	0.000814332
7	0.000814332	0.000814332	0.000814332	0.997557
8	0.000814332	0.997557	0.000814332	0.000814332
9	0.000814332	0.997557	0.000814332	0.000814332
```
