## Supplementary Data 1 for "Codebook: sequence specificity and genomic binding of poorly-characterized human transcription factors": ZNF613.txt

```
TF	ZNF613
Motif	ZNF613.RCADE
Pos	A	C	G	T
1	0.745082	0.000819672	0.000819672	0.253279
2	0.997541	0.000819672	0.000819672	0.000819672
3	0.961475	0.000819672	0.000819672	0.0368852
4	0.905738	0.000819672	0.0565574	0.0368852
5	0.977869	0.000819672	0.0204918	0.000819672
6	0.781148	0.217213	0.000819672	0.000819672
7	0.945082	0.000819672	0.0106557	0.0434426
8	0.827049	0.000819672	0.0795082	0.092623
9	0.0991803	0.181148	0.42377	0.295902
```
