## Supplementary Data 1 for "Codebook: sequence specificity and genomic binding of poorly-characterized human transcription factors": ZNF615_1.txt

```
TF	ZNF615
Motif	M04955_1.94d
Pos	A	C	G	T
1	0.875	0.125	0.0	0.0
2	1.0	0.0	0.0	0.0
3	0.9375	0.0	0.0	0.0625
4	0.0625	0.1875	0.5	0.25
5	0.3125	0.0625	0.4375	0.1875
6	0.3125	0.25	0.3125	0.125
7	0.0	1.0	0.0	0.0
8	0.0	0.0	0.0	1.0
9	0.0	0.0	1.0	0.0
10	0.0	0.6875	0.0	0.3125
11	0.0	0.1875	0.5	0.3125
12	0.0	0.4375	0.4375	0.125
13	0.0	0.9375	0.0625	0.0
14	0.0	1.0	0.0	0.0
15	0.0	1.0	0.0	0.0
```
