## Supplementary Data 1 for "Codebook: sequence specificity and genomic binding of poorly-characterized human transcription factors": ZNF615_2.txt

```
TF	ZNF615
Motif	ZNF615.MEME
Pos	A	C	G	T
1	0.664062	0.0078125	0.226563	0.101563
2	0.195313	0.0078125	0.789062	0.0078125
3	0.101563	0.132812	0.0078125	0.757813
4	0.976562	0.0078125	0.0078125	0.0078125
5	0.195313	0.789062	0.0078125	0.0078125
6	0.820313	0.0703125	0.0390625	0.0703125
7	0.0703125	0.0078125	0.914063	0.0078125
8	0.0078125	0.0390625	0.0078125	0.945312
9	0.0390625	0.0390625	0.507813	0.414062
10	0.0078125	0.789062	0.195313	0.0078125
11	0.0078125	0.0703125	0.0078125	0.914062
12	0.0078125	0.0078125	0.0703125	0.914062
```
