## Supplementary Data 1 for "Codebook: sequence specificity and genomic binding of poorly-characterized human transcription factors": ZNF616.txt

```
TF	ZNF616
Motif	ZNF616.RCADE
Pos	A	C	G	T
1	0.0897059	0.266176	0.0838235	0.560294
2	0.0779412	0.730882	0.0602941	0.130882
3	0.472059	0.0308824	0.448529	0.0485294
4	0.025	0.595588	0.0485294	0.330882
5	0.213235	0.125	0.625	0.0367647
6	0.00147059	0.960294	0.00147059	0.0367647
7	0.00735294	0.00147059	0.00147059	0.989706
8	0.00147059	0.830882	0.00147059	0.166176
9	0.801471	0.00147059	0.0485294	0.148529
10	0.00147059	0.936765	0.0191176	0.0426471
11	0.00147059	0.854412	0.00147059	0.142647
12	0.0367647	0.489706	0.0544118	0.419118
13	0.336765	0.189706	0.189706	0.283824
14	0.0485294	0.466176	0.136765	0.348529
15	0.219118	0.207353	0.225	0.348529
```
