## Supplementary Data 1 for "Codebook: sequence specificity and genomic binding of poorly-characterized human transcription factors": ZNF621_1.txt

```
TF	ZNF621
Motif	M07151_1.94d
Pos	A	C	G	T
1	0.657315	0.092184	0.158317	0.092184
2	0.607214	0.124248	0.154309	0.114228
3	0.583166	0.114228	0.196393	0.106212
4	0.320641	0.184369	0.402806	0.092184
5	0.104208	0.086172	0.254509	0.55511
6	0.106212	0.685371	0.102204	0.106212
7	0.106212	0.611222	0.11022	0.172345
8	0.022044	0.905812	0.012024	0.06012
9	0.893788	0.016032	0.0501	0.04008
10	0.114228	0.008016	0.843687	0.034068
11	0.158317	0.018036	0.821643	0.002004
12	0.086172	0.074148	0.785571	0.054108
13	0.364729	0.496994	0.07014	0.068136
14	0.761523	0.06012	0.056112	0.122244
15	0.184369	0.092184	0.701403	0.022044
```
