## Supplementary Data 1 for "Codebook: sequence specificity and genomic binding of poorly-characterized human transcription factors": ZNF621_2.txt

```
TF	ZNF621
Motif	ZNF621.MEME
Pos	A	C	G	T
1	0.680851	0.06383	0.042553	0.212766
2	0.744681	0.0	0.170213	0.085106
3	0.680851	0.0	0.106383	0.212766
4	0.319149	0.234043	0.382979	0.06383
5	0.0	0.0	0.06383	0.93617
6	0.021277	0.93617	0.0	0.042553
7	0.0	0.680851	0.0	0.319149
8	0.021277	0.978723	0.0	0.0
9	0.978723	0.0	0.021277	0.0
10	0.0	0.0	0.957447	0.042553
11	0.148936	0.042553	0.808511	0.0
12	0.042553	0.06383	0.893617	0.0
13	0.446809	0.531915	0.0	0.021277
14	0.87234	0.0	0.042553	0.085106
15	0.148936	0.106383	0.702128	0.042553
```
