## Supplementary Data 1 for "Codebook: sequence specificity and genomic binding of poorly-characterized human transcription factors": ZNF624.txt

```
TF	ZNF624
Motif	ENCSR878DES_AGAAAGCTACTGVAGGATGTRCTCC_AGAAAGYTACTNVAGGATGTRCTCC_ZNF624
Pos	A	C	G	T
1	0.891892	  0.054054	  0.054054	  0.000000	
2	0.216216	  0.027027	  0.756757	  0.000000	
3	0.783784	  0.000000	  0.216216	  0.000000	
4	0.864865	  0.000000	  0.108108	  0.027027	
5	0.891892	  0.054054	  0.054054	  0.000000	
6	0.108108	  0.054054	  0.837838	  0.000000	
7	0.054054	  0.594595	  0.081081	  0.270270	
8	0.000000	  0.081081	  0.000000	  0.918919	
9	0.837838	  0.027027	  0.108108	  0.027027	
10	0.000000	  0.810811	  0.000000	  0.189189	
11	0.054054	  0.108108	  0.108108	  0.729730	
12	0.189189	  0.189189	  0.432432	  0.189189	
13	0.405405	  0.297297	  0.270270	  0.027027	
14	0.891892	  0.000000	  0.081081	  0.027027	
15	0.000000	  0.000000	  0.972973	  0.027027	
16	0.027027	  0.027027	  0.891892	  0.054054	
17	0.918919	  0.000000	  0.081081	  0.000000	
18	0.000000	  0.054054	  0.027027	  0.918919	
19	0.162162	  0.000000	  0.810811	  0.027027	
20	0.000000	  0.243243	  0.000000	  0.756757	
21	0.378378	  0.000000	  0.567568	  0.054054	
22	0.027027	  0.810811	  0.000000	  0.162162	
23	0.216216	  0.054054	  0.000000	  0.729730	
24	0.000000	  0.891892	  0.000000	  0.108108	
25	0.027027	  0.918919	  0.000000	  0.054054	
```
