## Supplementary Data 1 for "Codebook: sequence specificity and genomic binding of poorly-characterized human transcription factors": ZNF628.txt

```
TF	ZNF628
Motif	M04968_1.94d
Pos	A	C	G	T
1	0.133333333333333	0.0	0.866666666666667	0.0
2	0.0	1.0	0.0	0.0
3	1.0	0.0	0.0	0.0
4	1.0	0.0	0.0	0.0
5	0.0	1.0	0.0	0.0
6	0.0	0.933333333333333	0.0	0.0666666666666667
7	0.8	0.0666666666666667	0.0	0.133333333333333
8	0.866666666666667	0.133333333333333	0.0	0.0
9	0.0666666666666667	0.8	0.133333333333333	0.0
10	0.133333333333333	0.866666666666667	0.0	0.0
11	0.133333333333333	0.0	0.0	0.866666666666667
12	0.2	0.0	0.0	0.8
13	0.0	0.133333333333333	0.8	0.0666666666666667
```
