## Supplementary Data 1 for "Codebook: sequence specificity and genomic binding of poorly-characterized human transcription factors": ZNF641.txt

```
TF	ZNF641
Motif	ZNF641.RCADE
Pos	A	C	G	T
1	0.996073	0.0013089	0.0013089	0.0013089
2	0.0013089	0.996073	0.0013089	0.0013089
3	0.0013089	0.996073	0.0013089	0.0013089
4	0.0013089	0.996073	0.0013089	0.0013089
5	0.0013089	0.996073	0.0013089	0.0013089
6	0.0013089	0.996073	0.0013089	0.0013089
7	0.0013089	0.996073	0.0013089	0.0013089
8	0.0013089	0.996073	0.0013089	0.0013089
9	0.79712	0.200262	0.0013089	0.0013089
```
