## Supplementary Data 1 for "Codebook: sequence specificity and genomic binding of poorly-characterized human transcription factors": ZNF646.txt

```
TF	ZNF646.DBD1
Motif	PWM004963
Pos	A	C	G	T
1	0.1112634885270874	0.0942849692760114	0.4934005867064466	0.3010509554904545
2	0.1300816818498915	0.1487794601425461	0.2759644908759805	0.4451743671315819
3	0.2826006969819961	0.1237732722148384	0.2639497467566218	0.3296762840465436
4	0.1211709696188303	0.2691008341574605	0.3730859024154294	0.2366422938082798
5	0.2449576206124907	0.1416281452964467	0.1921355607202543	0.4212786733708083
6	0.0988674301455886	0.0121953673335553	0.0045155642995777	0.8844216382212782
7	0.0023414040329900	0.0000000006689724	0.9976585946290651	0.0000000006689724
8	0.0000000006689724	0.0433025834555031	0.0175471464513098	0.9391502694242146
9	0.0188248837156737	0.0163028578064319	0.9568312096844959	0.0080410487933984
10	0.0195875122399537	0.0741957284127406	0.0069171751786700	0.8992995841686358
11	0.1513081757756851	0.0159483024398806	0.7736130515881724	0.0591304701962619
12	0.0347798752104791	0.1928981892445343	0.1072295850170800	0.6650923505279065
```
