## Supplementary Data 1 for "Codebook: sequence specificity and genomic binding of poorly-characterized human transcription factors": ZNF649.txt

```
TF	ZNF649
Motif	ZNF649.RCADE
Pos	A	C	G	T
1	0.998454	0.000515464	0.000515464	0.000515464
2	0.000515464	0.000515464	0.000515464	0.998454
3	0.998454	0.000515464	0.000515464	0.000515464
4	0.000515464	0.000515464	0.000515464	0.998454
5	0.998454	0.000515464	0.000515464	0.000515464
6	0.998454	0.000515464	0.000515464	0.000515464
```
