## Supplementary Data 1 for "Codebook: sequence specificity and genomic binding of poorly-characterized human transcription factors": ZNF652.txt

```
TF	ZNF652
Motif	M08790_3.00
Pos	A	C	G	T
1	0.922815808615534	0.0300654651256769	0.0256203022710741	0.0214984239877152
2	0.906813222338964	0.00719308171017538	0.0533419542552332	0.0326517416956276
3	0.0215792451305261	0.0463105148306797	0.888870928634931	0.0432393114038633
4	0.614725612220157	0.00856704113796169	0.345833670088095	0.0308736765537865
5	0.0143861634203508	0.00880950456639457	0.965004445162855	0.0117998868504001
6	0.0177806514184111	0.0125272771356987	0.0147094479915946	0.954982623454296
7	0.0193970742746302	0.0221449931302029	0.0201244645599289	0.938333468035238
8	0.946253940030712	0.0173765457043563	0.0165683342762467	0.019801179988685
9	0.742665481289906	0.0982785096581266	0.0834074193809101	0.075648589671058
```
