## Supplementary Data 1 for "Codebook: sequence specificity and genomic binding of poorly-characterized human transcription factors": ZNF655.txt

```
TF	ZNF655
Motif	M00582_1.94d
Pos	A	C	G	T
1	0.290785150322637	0.211153356913522	0.224210351294242	0.273851141469599
2	0.416512364294475	0.147218245279459	0.235548337564088	0.200721052861978
3	0.21548696182784	0.153377224380142	0.226535214613579	0.404600599178439
4	0.164347590633331	0.10690960241061	0.615222283940989	0.113520523015069
5	0.202855436338674	0.535121374251817	0.147303279770452	0.114719909639057
6	0.151593904715224	0.126621872843995	0.0355594259110212	0.68622479652976
7	0.879126718573971	0.00688213587224572	0.0621113691288817	0.0518797764249015
8	0.418310746358587	0.352914059117045	0.0764184813158549	0.152356713208513
9	0.254998269600735	0.30835655490809	0.165878693526032	0.270766481965143
```
