## Supplementary Data 1 for "Codebook: sequence specificity and genomic binding of poorly-characterized human transcription factors": ZNF664.txt

```
TF	ZNF664
Motif	M04978_1.94d
Pos	A	C	G	T
1	0.244488977955912	0.265531062124248	0.255511022044088	0.234468937875752
2	0.120240480961924	0.0460921843687375	0.817635270541082	0.0160320641282565
3	0.168336673346693	0.0170340681362725	0.135270541082164	0.67935871743487
4	0.0	0.0	0.0	1.0
5	0.0841683366733467	0.44689378757515	0.185370741482966	0.283567134268537
6	1.0	0.0	0.0	0.0
7	1.0	0.0	0.0	0.0
8	0.288577154308617	0.0	0.0	0.711422845691383
9	0.3687374749499	0.6312625250501	0.0	0.0
10	0.0390781563126252	0.934869739478958	0.00100200400801603	0.0250501002004008
11	0.00200400801603206	0.0751503006012024	0.920841683366733	0.00200400801603206
12	0.228228228228228	0.751751751751752	0.014014014014014	0.00600600600600601
```
