## Supplementary Data 1 for "Codebook: sequence specificity and genomic binding of poorly-characterized human transcription factors": ZNF669_2.txt

```
TF	ZNF669
Motif	ZNF669.RCADE
Pos	A	C	G	T
1	0.75	0.0772727	0.113636	0.0590909
2	0.186364	0.222727	0.459091	0.131818
3	0.0954545	0.368182	0.0772727	0.459091
4	0.0772727	0.0954545	0.786364	0.0409091
5	0.113636	0.0227273	0.859091	0.00454545
6	0.0590909	0.0227273	0.186364	0.731818
7	0.00454545	0.986364	0.00454545	0.00454545
8	0.495455	0.00454545	0.495455	0.00454545
9	0.00454545	0.0409091	0.0954545	0.859091
10	0.0227273	0.968182	0.00454545	0.00454545
11	0.295455	0.00454545	0.640909	0.0590909
12	0.0954545	0.622727	0.168182	0.113636
13	0.00454545	0.968182	0.00454545	0.0227273
14	0.00454545	0.95	0.00454545	0.0409091
15	0.131818	0.586364	0.113636	0.168182
```
