## Supplementary Data 1 for "Codebook: sequence specificity and genomic binding of poorly-characterized human transcription factors": ZNF671.txt

```
TF	ZNF671
Motif	ZNF671.RCADE
Pos	A	C	G	T
1	0.104962	0.392494	0.163486	0.339059
2	0.0795165	0.400127	0.130407	0.389949
3	0.341603	0.303435	0.336514	0.0184478
4	0.344148	0.44084	0.00826972	0.206743
5	0.000636132	0.000636132	0.000636132	0.998092
6	0.000636132	0.998092	0.000636132	0.000636132
7	0.000636132	0.998092	0.000636132	0.000636132
8	0.850509	0.000636132	0.110051	0.0388041
9	0.280534	0.580789	0.110051	0.028626
10	0.000636132	0.028626	0.000636132	0.970102
11	0.000636132	0.799618	0.000636132	0.199109
12	0.341603	0.300891	0.158397	0.199109
```
