## Supplementary Data 1 for "Codebook: sequence specificity and genomic binding of poorly-characterized human transcription factors": ZNF674.txt

```
TF	ZNF674
Motif	ZNF674.RCADE
Pos	A	C	G	T
1	0.00110765	0.00110765	0.996677	0.00110765
2	0.0188301	0.00110765	0.974519	0.00554338
3	0.564219	0.00110765	0.379346	0.0553264
4	0.0454126	0.129648	0.686299	0.138641
5	0.0146003	0.983184	0.00110765	0.00110765
6	0.497735	0.154207	0.342515	0.00554338
7	0.129784	0.868	0.00110765	0.00110765
8	0.0409859	0.822454	0.00110765	0.135452
9	0.750495	0.00110765	0.247289	0.00110765
10	0.307888	0.31247	0.356007	0.0236354
11	0.54286	0.103032	0.295329	0.0587798
12	0.298132	0.227491	0.352387	0.12199
```
