## Supplementary Data 1 for "Codebook: sequence specificity and genomic binding of poorly-characterized human transcription factors": ZNF679.txt

```
TF	ZNF679
Motif	M05024_1.94d
Pos	A	C	G	T
1	0.219219219219219	0.041041041041041	0.301301301301301	0.438438438438438
2	0.0500500500500501	0.0	0.923923923923924	0.026026026026026
3	0.0	0.0	0.963927855711423	0.0360721442885772
4	0.0	0.905905905905906	0.0940940940940941	0.0
5	0.893893893893894	0.0	0.032032032032032	0.0740740740740741
6	0.064128256513026	0.0	0.933867735470942	0.00200400801603206
7	0.195390781563126	0.804609218436874	0.0	0.0
8	0.935935935935936	0.0	0.0	0.0640640640640641
9	0.0130391173520562	0.0110330992978937	0.97592778335005	0.0
10	0.671342685370741	0.273547094188377	0.0290581162324649	0.0260521042084168
```
