## Supplementary Data 1 for "Codebook: sequence specificity and genomic binding of poorly-characterized human transcription factors": ZNF681.txt

```
TF	ZNF681
Motif	ZNF681.RCADE
Pos	A	C	G	T
1	0.357527	0.379032	0.13172	0.13172
2	0.873656	0.0134409	0.110215	0.00268817
3	0.938172	0.00268817	0.0564516	0.00268817
4	0.00268817	0.00268817	0.991935	0.00268817
5	0.0241935	0.00268817	0.97043	0.00268817
6	0.991935	0.00268817	0.00268817	0.00268817
7	0.0349462	0.604839	0.142473	0.217742
8	0.0456989	0.00268817	0.948925	0.00268817
9	0.142473	0.443548	0.282258	0.13172
10	0.303763	0.293011	0.314516	0.0887097
11	0.0134409	0.110215	0.787634	0.0887097
12	0.303763	0.0994624	0.52957	0.0672043
```
