## Supplementary Data 1 for "Codebook: sequence specificity and genomic binding of poorly-characterized human transcription factors": ZNF682_1.txt

```
TF	ZNF682
Motif	M10316_1.94d
Pos	A	C	G	T
1	0.19	0.096	0.555	0.159
2	0.281	0.107	0.463	0.149
3	0.22	0.387	0.094	0.299
4	0.128	0.373	0.115	0.384
5	0.574	0.183	0.116	0.127
6	0.756	0.093	0.113	0.038
7	0.02	0.04	0.897	0.044
8	0.013	0.871	0.031	0.085
9	0.01	0.951	0.012	0.027
10	0.016	0.966	0.008	0.011
11	0.224	0.492	0.127	0.156
```
