## Supplementary Data 1 for "Codebook: sequence specificity and genomic binding of poorly-characterized human transcription factors": ZNF684_2.txt

```
TF	ZNF684
Motif	ZNF684.RCADE
Pos	A	C	G	T
1	0.000925926	0.952778	0.000925926	0.0453704
2	0.637963	0.000925926	0.0490741	0.312037
3	0.000925926	0.934259	0.0342593	0.0305556
4	0.000925926	0.997222	0.000925926	0.000925926
5	0.000925926	0.926852	0.000925926	0.0712963
6	0.000925926	0.997222	0.000925926	0.000925926
7	0.0787037	0.0712963	0.000925926	0.849074
8	0.000925926	0.000925926	0.000925926	0.997222
9	0.0342593	0.115741	0.378704	0.471296
```
