## Supplementary Data 1 for "Codebook: sequence specificity and genomic binding of poorly-characterized human transcription factors": ZNF691.txt

```
TF	ZNF691
Motif	M00623_1.94d
Pos	A	C	G	T
1	0.516489007328448	0.100099933377748	0.283311125916056	0.100099933377748
2	0.0814737331473733	0.127963737796374	0.523128777312878	0.267433751743375
3	0.0189551112787627	9.43040362127499e-05	0.980856280648812	9.43040362127499e-05
4	0.971425877027537	0.00952470765748774	0.0189551112787627	9.43040362127499e-05
5	0.00952470765748774	9.43040362127499e-05	0.971425877027537	0.0189551112787627
6	9.52018278750952e-05	0.647467631378522	0.00961538461538461	0.342821782178218
7	0.79186460807601	0.188143309580364	9.89707046714173e-05	0.0198931116389549
8	0.0549014238773275	0.890060240963855	0.0138280394304491	0.041210295728368
```
