## Supplementary Data 1 for "Codebook: sequence specificity and genomic binding of poorly-characterized human transcription factors": ZNF692_1.txt

```
TF	ZNF692
Motif	M10425_1.94d
Pos	A	C	G	T
1	0.224939	0.224939	0.391198	0.158924
2	0.122249	0.320293	0.471883	0.085575
3	0.102689	0.386308	0.171149	0.339853
4	0.070905	0.095355	0.699267	0.134474
5	0.0	0.0	1.0	0.0
6	0.0	0.0	0.997555	0.002445
7	0.134474	0.237164	0.528117	0.100244
8	0.007335	0.948655	0.002445	0.041565
9	0.0	0.99511	0.00489	0.0
10	0.0	1.0	0.0	0.0
11	0.943765	0.0	0.056235	0.0
12	0.0	0.929095	0.036675	0.03423
13	0.264059	0.535452	0.036675	0.163814
```
