## Supplementary Data 1 for "Codebook: sequence specificity and genomic binding of poorly-characterized human transcription factors": ZNF692_2.txt

```
TF	ZNF692
Motif	M07147_1.94d
Pos	A	C	G	T
1	0.246883	0.219451	0.401496	0.13217
2	0.117207	0.301746	0.501247	0.0798
3	0.092269	0.386534	0.174564	0.346633
4	0.0798	0.094763	0.688279	0.137157
5	0.0	0.0	1.0	0.0
6	0.0	0.0	1.0	0.0
7	0.104738	0.224439	0.578554	0.092269
8	0.007481	0.94015	0.002494	0.049875
9	0.0	0.995012	0.004988	0.0
10	0.0	1.0	0.0	0.0
11	0.947631	0.0	0.052369	0.0
12	0.0	0.945137	0.027431	0.027431
13	0.299252	0.506234	0.022444	0.17207
```
