## Supplementary Data 1 for "Codebook: sequence specificity and genomic binding of poorly-characterized human transcription factors": ZNF695.txt

```
TF	ZNF695
Motif	ZNF695.RCADE
Pos	A	C	G	T
1	0.5	0.0	0.5	0.0
2	0.0	0.0	1.0	0.0
3	1.0	0.0	0.0	0.0
4	0.0	0.0	1.0	0.0
5	0.0	0.0	1.0	0.0
6	1.0	0.0	0.0	0.0
7	1.0	0.0	0.0	0.0
```
