## Supplementary Data 1 for "Codebook: sequence specificity and genomic binding of poorly-characterized human transcription factors": ZNF697.txt

```
TF	ZNF697
Motif	M04979_1.94d
Pos	A	C	G	T
1	0.251755265797392	0.258776328986961	0.253761283851555	0.235707121364092
2	0.0100200400801603	0.00100200400801603	0.332665330661323	0.656312625250501
3	0.0	0.0	0.74248496993988	0.25751503006012
4	0.0	0.0	0.615615615615616	0.384384384384384
5	0.0	0.012012012012012	0.987987987987988	0.0
6	0.0	1.0	0.0	0.0
7	0.022022022022022	0.0	0.977977977977978	0.0
8	0.842842842842843	0.0	0.144144144144144	0.013013013013013
9	0.0	0.0	1.0	0.0
10	0.0	0.0	1.0	0.0
11	0.012012012012012	0.0	0.987987987987988	0.0
12	0.526052104208417	0.465931863727455	0.00801603206412826	0.0
```
