## Supplementary Data 1 for "Codebook: sequence specificity and genomic binding of poorly-characterized human transcription factors": ZNF701.txt

```
TF	ZNF701
Motif	ZNF701.RCADE
Pos	A	C	G	T
1	0.00112613	0.978604	0.0101351	0.0101351
2	0.00112613	0.870495	0.00112613	0.127252
3	0.10473	0.352477	0.0822072	0.460586
4	0.154279	0.23536	0.0822072	0.528153
5	0.257883	0.100225	0.190315	0.451577
6	0.203829	0.109234	0.622748	0.0641892
7	0.163288	0.275901	0.559685	0.00112613
8	0.00112613	0.0686937	0.0101351	0.920045
9	0.0416667	0.0281532	0.627252	0.302928
10	0.00563063	0.974099	0.0146396	0.00563063
11	0.00563063	0.0281532	0.00112613	0.96509
12	0.00112613	0.983108	0.00112613	0.0146396
```
