## Supplementary Data 1 for "Codebook: sequence specificity and genomic binding of poorly-characterized human transcription factors": ZNF704.txt

```
TF	ZNF704
Motif	M09387_1.94d
Pos	A	C	G	T
1	0.173407450003195	0.371563052414116	0.114071518326837	0.340957979255852
2	0.360648826611527	0.0327023066267842	0.58193644229418	0.0247124244675085
3	0.0017508389436605	0.978656439543948	0.0181128457385831	0.00147987577380828
4	0.00307112297199983	0.9944719786504	0.00158851188206888	0.000868386495530987
5	0.00116421828034376	0.00220143093010457	0.993882562126921	0.00275178866263071
6	0.0052103713161851	0.0276994048231975	0.966966657742447	0.000123566118170398
7	0.000494203405885139	0.966847188188539	0.0277989415810391	0.0048596668245372
8	0.00338459585810082	0.993230808283798	0.00194614261840797	0.00143845323969285
9	0.000806023968607488	0.00142114752359741	0.995927457842825	0.00184537066496977
10	0.00108468919482687	0.0172715894868586	0.979411764705882	0.00223195661243221
11	0.0241767068273092	0.584036144578313	0.0329919678714859	0.358795180722892
12	0.339594914062999	0.116329095052499	0.373863224927055	0.170212765957447
```
