## Supplementary Data 1 for "Codebook: sequence specificity and genomic binding of poorly-characterized human transcription factors": ZNF705D.txt

```
TF	ZNF705D
Motif	M05016_1.94d
Pos	A	C	G	T
1	0.244488977955912	0.256513026052104	0.238476953907816	0.260521042084168
2	0.005005005005005	0.861861861861862	0.133133133133133	0.0
3	0.001001001001001	0.862862862862863	0.135135135135135	0.001001001001001
4	0.988977955911824	0.0	0.0110220440881764	0.0
5	0.831663326653307	0.160320641282565	0.00501002004008016	0.0030060120240481
6	1.0	0.0	0.0	0.0
7	1.0	0.0	0.0	0.0
8	0.682682682682683	0.0	0.317317317317317	0.0
9	1.0	0.0	0.0	0.0
10	1.0	0.0	0.0	0.0
11	0.0900900900900901	0.348348348348348	0.0810810810810811	0.48048048048048
12	0.162324649298597	0.359719438877756	0.00501002004008016	0.472945891783567
```
