## Supplementary Data 1 for "Codebook: sequence specificity and genomic binding of poorly-characterized human transcription factors": ZNF705G.txt

```
TF	ZNF705G
Motif	ZNF705G.MEME
Pos	A	C	G	T
1	0.657143	0.042857	0.271429	0.028571
2	0.842857	0.014286	0.057143	0.085714
3	0.0	0.0	0.6	0.4
4	1.0	0.0	0.0	0.0
5	1.0	0.0	0.0	0.0
6	0.971429	0.0	0.028571	0.0
7	0.0	1.0	0.0	0.0
8	0.0	1.0	0.0	0.0
9	0.042857	0.028571	0.028571	0.9
10	0.014286	0.957143	0.0	0.028571
11	0.1	0.171429	0.071429	0.657143
```
