## Supplementary Data 1 for "Codebook: sequence specificity and genomic binding of poorly-characterized human transcription factors": ZNF707.txt

```
TF	ZNF707
Motif	ZNF707.RCADE
Pos	A	C	G	T
1	0.733516	0.0815018	0.107143	0.0778388
2	0.000915751	0.923993	0.00824176	0.0668498
3	0.000915751	0.997253	0.000915751	0.000915751
4	0.00457875	0.934982	0.00457875	0.0558608
5	0.0851648	0.696886	0.0412088	0.17674
6	0.682234	0.0705128	0.202381	0.0448718
7	0.0192308	0.92033	0.00824176	0.0521978
8	0.000915751	0.00824176	0.00457875	0.986264
9	0.00457875	0.894689	0.00457875	0.0961538
10	0.0888278	0.850733	0.00457875	0.0558608
11	0.0265568	0.228022	0.0228938	0.722527
12	0.0448718	0.0302198	0.72619	0.198718
13	0.0778388	0.0265568	0.869048	0.0265568
14	0.0668498	0.14011	0.14011	0.65293
15	0.451465	0.326923	0.0448718	0.17674
```
