## Supplementary Data 1 for "Codebook: sequence specificity and genomic binding of poorly-characterized human transcription factors": ZNF708_2.txt

```
TF	ZNF708
Motif	ZNF708.RCADE
Pos	A	C	G	T
1	0.153175	0.105556	0.50873	0.23254
2	0.880159	0.00396825	0.115079	0.000793651
3	0.00396825	0.000793651	0.994444	0.000793651
4	0.0230159	0.0452381	0.930952	0.000793651
5	0.00714286	0.381746	0.000793651	0.610317
6	0.969048	0.00396825	0.0261905	0.000793651
7	0.000793651	0.994444	0.000793651	0.00396825
8	0.794444	0.00396825	0.197619	0.00396825
9	0.000793651	0.000793651	0.994444	0.00396825
10	0.0388889	0.902381	0.0134921	0.0452381
11	0.178571	0.492857	0.102381	0.22619
12	0.143651	0.299206	0.346825	0.210317
```
