## Supplementary Data 1 for "Codebook: sequence specificity and genomic binding of poorly-characterized human transcription factors": ZNF711.txt

```
TF	ZNF711
Motif	M06970_1.94d
Pos	A	C	G	T
1	0.588	0.22	0.13	0.063
2	0.001	0.001	0.996	0.002
3	0.004	0.036	0.959	0.001
4	0.001	0.981	0.017	0.001
5	0.001	0.997	0.001	0.001
6	0.042	0.174	0.001	0.783
7	0.47	0.213	0.251	0.066
8	0.094	0.171	0.64	0.095
```
