## Supplementary Data 1 for "Codebook: sequence specificity and genomic binding of poorly-characterized human transcription factors": ZNF714.txt

```
TF	ZNF714
Motif	ZNF714.RCADE
Pos	A	C	G	T
1	0.148406	0.311753	0.427291	0.11255
2	0.853586	0.0209163	0.124502	0.000996016
3	0.00498008	0.000996016	0.993028	0.000996016
4	0.060757	0.925299	0.000996016	0.0129482
5	0.997012	0.000996016	0.000996016	0.000996016
6	0.000996016	0.000996016	0.997012	0.000996016
7	0.0408367	0.694223	0.224104	0.0408367
8	0.977092	0.0209163	0.000996016	0.000996016
9	0.443227	0.554781	0.000996016	0.000996016
10	0.0249004	0.383466	0.172311	0.419323
11	0.0727092	0.0328685	0.618526	0.275896
12	0.184263	0.62251	0.100598	0.0926295
```
