## Supplementary Data 1 for "Codebook: sequence specificity and genomic binding of poorly-characterized human transcription factors": ZNF716.txt

```
TF	ZNF716
Motif	ZNF716.RCADE
Pos	A	C	G	T
1	0.293632	0.00117925	0.614387	0.0908019
2	0.057783	0.00117925	0.935142	0.00589623
3	0.949292	0.0294811	0.0200472	0.00117925
4	0.996462	0.00117925	0.00117925	0.00117925
5	0.977594	0.00117925	0.00117925	0.0200472
6	0.00589623	0.0294811	0.321934	0.642689
7	0.807783	0.00117925	0.053066	0.137972
8	0.0436321	0.21816	0.378538	0.35967
9	0.26533	0.199292	0.288915	0.246462
10	0.65684	0.0341981	0.298349	0.0106132
11	0.604953	0.0389151	0.288915	0.067217
12	0.298349	0.288915	0.194575	0.21816
13	0.482311	0.274764	0.0153302	0.227594
14	0.189858	0.0436321	0.133255	0.633255
15	0.317217	0.0389151	0.166274	0.477594
```
