## Supplementary Data 1 for "Codebook: sequence specificity and genomic binding of poorly-characterized human transcription factors": ZNF718.txt

```
TF	ZNF718
Motif	M05018_1.94d
Pos	A	C	G	T
1	0.34034034034034	0.148148148148148	0.246246246246246	0.265265265265265
2	0.0	0.0	1.0	0.0
3	0.0	0.0	0.977977977977978	0.022022022022022
4	0.0	0.0	1.0	0.0
5	0.351703406813627	0.0	0.615230460921844	0.0330661322645291
6	0.94994994994995	0.049049049049049	0.0	0.001001001001001
7	0.171171171171171	0.0	0.0	0.828828828828829
8	0.347695390781563	0.0	0.00100200400801603	0.651302605210421
9	0.001001001001001	0.004004004004004	0.994994994994995	0.0
10	0.00901803607214429	0.990981963927856	0.0	0.0
11	0.0100300902708124	0.037111334002006	0.922768304914744	0.0300902708124373
12	0.406813627254509	0.585170340681363	0.00200400801603206	0.00601202404809619
```
