## Supplementary Data 1 for "Codebook: sequence specificity and genomic binding of poorly-characterized human transcription factors": ZNF727.txt

```
TF	ZNF727
Motif	M05020_1.94d
Pos	A	C	G	T
1	0.336008024072217	0.139418254764293	0.240722166499498	0.283851554663992
2	0.0	0.0	1.0	0.0
3	0.0180360721442886	0.00501002004008016	0.943887775551102	0.0330661322645291
4	0.0	0.0	0.0	1.0
5	0.0	1.0	0.0	0.0
6	0.0	1.0	0.0	0.0
7	0.944889779559118	0.0	0.0531062124248497	0.00200400801603206
8	0.98997995991984	0.0	0.00901803607214429	0.00100200400801603
9	0.730730730730731	0.0	0.0	0.269269269269269
10	0.109218436873747	0.0	0.0	0.890781563126252
11	0.141282565130261	0.0771543086172345	0.781563126252505	0.0
12	0.317635270541082	0.67935871743487	0.0030060120240481	0.0
```
