## Supplementary Data 1 for "Codebook: sequence specificity and genomic binding of poorly-characterized human transcription factors": ZNF730.txt

```
TF	ZNF730
Motif	ZNF730.RCADE
Pos	A	C	G	T
1	0.141089	0.00247525	0.75495	0.101485
2	0.00247525	0.00247525	0.992574	0.00247525
3	0.00247525	0.00247525	0.992574	0.00247525
4	0.507426	0.358911	0.131188	0.00247525
5	0.586634	0.0618812	0.141089	0.210396
6	0.00247525	0.00247525	0.992574	0.00247525
7	0.15099	0.695545	0.15099	0.00247525
8	0.0717822	0.358911	0.00247525	0.566832
9	0.992574	0.00247525	0.00247525	0.00247525
```
