## Supplementary Data 1 for "Codebook: sequence specificity and genomic binding of poorly-characterized human transcription factors": ZNF736.txt

```
TF	ZNF736
Motif	ZNF736.RCADE
Pos	A	C	G	T
1	0.994149	0.000531915	0.00478723	0.000531915
2	0.998404	0.000531915	0.000531915	0.000531915
3	0.998404	0.000531915	0.000531915	0.000531915
4	0.892021	0.00265957	0.0898936	0.0154255
5	0.526064	0.0345745	0.396277	0.0430851
6	0.000531915	0.983511	0.00265957	0.0132979
7	0.0154255	0.964362	0.000531915	0.0196809
8	0.00904255	0.930319	0.00265957	0.0579787
9	0.0281915	0.664362	0.00265957	0.304787
10	0.664362	0.000531915	0.321809	0.0132979
11	0.0196809	0.00478723	0.972872	0.00265957
12	0.698404	0.0111702	0.285638	0.00478723
```
