## Supplementary Data 1 for "Codebook: sequence specificity and genomic binding of poorly-characterized human transcription factors": ZNF740.txt

```
TF	ZNF740
Motif	M09391_1.94d
Pos	A	C	G	T
1	0.176303317535545	0.475829383886256	0.172511848341232	0.175355450236967
2	0.125678820791311	0.525213343677269	0.0558572536850272	0.293250581846393
3	0.298317603610997	0.140746819860484	0.432909314731227	0.128026261797292
4	0.0499583680266445	0.878434637801832	0.0308076602830974	0.0407993338884263
5	0.0932203389830508	0.894067796610169	0.011864406779661	0.000847457627118644
6	0.0164684354986276	0.965233302836231	0.00365965233302836	0.0146386093321134
7	0.0200181983621474	0.959963603275705	0.00636942675159236	0.013648771610555
8	0.0210622710622711	0.966117216117216	0.00274725274725275	0.0100732600732601
9	0.00927643784786642	0.978664192949907	0.00649350649350649	0.00556586270871985
10	0.00188146754468485	0.992474129821261	0.00282220131702728	0.00282220131702728
11	0.0974576271186441	0.894067796610169	0.00508474576271186	0.00338983050847458
12	0.705213903743315	0.15975935828877	0.0454545454545455	0.089572192513369
13	0.132522407170294	0.675416133162612	0.0345710627400768	0.157490396927017
```
