## Supplementary Data 1 for "Codebook: sequence specificity and genomic binding of poorly-characterized human transcription factors": ZNF749.txt

```
TF	ZNF749
Motif	ZNF749.RCADE
Pos	A	C	G	T
1	0.759317	0.0015528	0.14441	0.0947205
2	0.641304	0.131988	0.212733	0.0139752
3	0.0015528	0.970497	0.0015528	0.0263975
4	0.0015528	0.995342	0.0015528	0.0015528
5	0.0015528	0.995342	0.0015528	0.0015528
6	0.0947205	0.802795	0.0139752	0.0885093
7	0.982919	0.0015528	0.0015528	0.0139752
8	0.684783	0.0450311	0.25	0.0201863
9	0.0636646	0.895963	0.0388199	0.0015528
```
