## Supplementary Data 1 for "Codebook: sequence specificity and genomic binding of poorly-characterized human transcription factors": ZNF761.txt

```
TF	ZNF761
Motif	M05028_1.94d
Pos	A	C	G	T
1	0.00701402805611222	0.1312625250501	0.676352705410822	0.185370741482966
2	0.001001001001001	0.114114114114114	0.884884884884885	0.0
3	0.204408817635271	0.0	0.411823647294589	0.38376753507014
4	0.510510510510511	0.012012012012012	0.0	0.477477477477477
5	1.0	0.0	0.0	0.0
6	1.0	0.0	0.0	0.0
7	0.0130260521042084	0.0	0.178356713426854	0.808617234468938
8	0.024024024024024	0.970970970970971	0.002002002002002	0.003003003003003
9	1.0	0.0	0.0	0.0
10	0.0701402805611222	0.00501002004008016	0.619238476953908	0.30561122244489
11	0.985985985985986	0.012012012012012	0.002002002002002	0.0
```
