## Supplementary Data 1 for "Codebook: sequence specificity and genomic binding of poorly-characterized human transcription factors": ZNF766.txt

```
TF	ZNF766
Motif	ZNF766.MEME
Pos	A	C	G	T
1	1.0	0.0	0.0	0.0
2	0.0	0.0	0.5	0.5
3	1.0	0.0	0.0	0.0
4	1.0	0.0	0.0	0.0
5	1.0	0.0	0.0	0.0
6	0.0	1.0	0.0	0.0
7	0.0	1.0	0.0	0.0
```
