## Supplementary Data 1 for "Codebook: sequence specificity and genomic binding of poorly-characterized human transcription factors": ZNF768.txt

```
TF	ZNF768
Motif	M10431_1.94d
Pos	A	C	G	T
1	0.0965909	0.780934	0.0208333	0.101641
2	0.263258	0.268308	0.00315657	0.465278
3	0.000631313	0.995581	0.000631313	0.00315657
4	0.993056	0.00315657	0.00315657	0.000631313
5	0.000631313	0.000631313	0.998106	0.000631313
6	0.99053	0.00820707	0.000631313	0.000631313
7	0.0157828	0.00315657	0.980429	0.000631313
8	0.993056	0.00315657	0.000631313	0.00315657
9	0.0637626	0.00820707	0.904672	0.0233586
10	0.00568182	0.00820707	0.98548	0.000631313
11	0.00820707	0.0814394	0.268308	0.642045
12	0.0839646	0.192551	0.104167	0.619318
13	0.601641	0.124369	0.243056	0.0309343
14	0.755682	0.0334596	0.147096	0.0637626
15	0.0385101	0.0385101	0.866793	0.0561869
```
