## Supplementary Data 1 for "Codebook: sequence specificity and genomic binding of poorly-characterized human transcription factors": ZNF770.txt

```
TF	ZNF770
Motif	M10379_1.94d
Pos	A	C	G	T
1	0.148893	0.002012	0.84507	0.004024
2	0.0	0.004024	0.995976	0.0
3	1.0	0.0	0.0	0.0
4	0.0	0.002012	0.997988	0.0
5	0.0	0.0	1.0	0.0
6	0.002012	0.985915	0.0	0.012072
7	0.080483	0.464789	0.0	0.454728
8	0.17505	0.114688	0.692153	0.018109
9	0.239437	0.211268	0.464789	0.084507
10	0.209256	0.195171	0.545272	0.050302
11	0.231388	0.203219	0.444668	0.120724
```
