## Supplementary Data 1 for "Codebook: sequence specificity and genomic binding of poorly-characterized human transcription factors": ZNF771_1.txt

```
TF	ZNF771
Motif	M09401_1.94d
Pos	A	C	G	T
1	0.314148681055156	0.158752997601918	0.256834532374101	0.270263788968825
2	0.318986235525453	0.0284028839851431	0.556915009831768	0.095695870657636
3	0.0245645377400625	0.915364001786512	0.0227780259044216	0.037293434569004
4	0.102867105772956	0.0712901975978303	0.731886865555986	0.0939558310732274
5	0.0445062586926286	0.948771441817339	0.00463606861381548	0.00208623087621697
6	0.0263996358670915	0.042558033682294	0.00455166135639508	0.926490669094219
7	0.8611527748018	0.0162845511034926	0.110777801585601	0.0117848725091065
8	0.892785793562708	0.0816870144284129	0.0179800221975583	0.00754716981132075
9	0.000711743772241993	0.988612099644128	0.00640569395017794	0.00427046263345196
10	0.00212765957446809	0.981087470449173	0.000236406619385343	0.016548463356974
11	0.913249211356467	0.0187021180712032	0.0651194231635872	0.00292924740874268
12	0.0187429310066247	0.395055744062046	0.0210050088867345	0.565196316044595
13	0.00696942446043165	0.0676708633093525	0.00517086330935252	0.920188848920863
14	0.304485823106221	0.0941599661447313	0.45196783749471	0.149386373254338
15	0.203406092588151	0.26217318301751	0.224514272007676	0.309906452386663
```
