## Supplementary Data 1 for "Codebook: sequence specificity and genomic binding of poorly-characterized human transcription factors": ZNF771_2.txt

```
TF	ZNF771
Motif	M09399_1.94d
Pos	A	C	G	T
1	0.280467156655251	0.155808673567553	0.266421672374649	0.297302497402547
2	0.323454761252625	0.00635442344563133	0.574856203779786	0.0953346115219574
3	0.00885404917662982	0.969245807955485	0.0102075344010828	0.011692608466802
4	0.0733806113291217	0.0293698418005526	0.833776197934081	0.0634733489362451
5	0.0157917852164448	0.982451450285474	0.000496476923370696	0.00126028757471023
6	0.00421385806353201	0.0123364984936887	0.000552949700644472	0.982896693742135
7	0.916827781767295	0.00410613342171647	0.0781454270931153	0.000920657717873649
8	0.954534380329466	0.0401431810940985	0.0040293108941322	0.00129312768230289
9	3.84002457615729e-05	0.997599984639902	0.00124800798725112	0.00111360712708561
10	0.000115426790558089	0.999249725861372	0.0	0.000634847348069487
11	0.981950625737	0.00424131766137928	0.0132755144737343	0.000532542127886188
12	0.00455857274039092	0.270939918667191	0.00355831037649219	0.720943198215925
13	0.00199150790966821	0.0325029121106226	0.000488483072182768	0.965017096907526
14	0.298058171514293	0.111175931327611	0.429319109925827	0.161446787232269
15	0.200677261707777	0.278158309924193	0.226824950937007	0.294339477431023
```
