## Supplementary Data 1 for "Codebook: sequence specificity and genomic binding of poorly-characterized human transcription factors": ZNF778_1.txt

```
TF	ZNF778
Motif	M10417_1.94d
Pos	A	C	G	T
1	0.191673	0.71301	0.0187213	0.0765965
2	0.861386	0.0304293	0.0779296	0.030255
3	0.00143752	0.0186878	0.978437	0.00143752
4	0.989937	0.00143752	0.00143752	0.00718762
5	0.00722119	0.809669	0.00143752	0.181673
6	0.473668	0.0821798	0.372569	0.071583
7	0.577136	0.390997	0.0189292	0.0129377
8	0.0187213	0.897869	0.0129712	0.0704386
9	0.23861	0.0315049	0.705206	0.024679
10	0.561238	0.00718762	0.404701	0.0268731
11	0.00143752	0.820995	0.0361456	0.141422
12	0.249099	0.303395	0.0877225	0.359784
```
