## Supplementary Data 1 for "Codebook: sequence specificity and genomic binding of poorly-characterized human transcription factors": ZNF778_2.txt

```
TF	ZNF778
Motif	ZNF778.RCADE
Pos	A	C	G	T
1	0.0433239	0.580256	0.100142	0.276278
2	0.534801	0.0802557	0.324574	0.0603693
3	0.0205966	0.864347	0.0859375	0.0291193
4	0.0916193	0.884233	0.00355114	0.0205966
5	0.963778	0.000710227	0.0348011	0.000710227
6	0.000710227	0.000710227	0.995028	0.00355114
7	0.960938	0.0291193	0.00923295	0.000710227
8	0.00923295	0.279119	0.000710227	0.710937
9	0.182528	0.0262784	0.756392	0.0348011
10	0.0944602	0.878551	0.0149148	0.0120739
11	0.193892	0.600142	0.0120739	0.193892
12	0.409801	0.040483	0.526278	0.0234375
13	0.230824	0.179688	0.557528	0.0319602
14	0.0205966	0.830256	0.000710227	0.148438
15	0.361506	0.40696	0.0774148	0.154119
```
