## Supplementary Data 1 for "Codebook: sequence specificity and genomic binding of poorly-characterized human transcription factors": ZNF783.txt

```
TF	ZNF783
Motif	ZNF783.MEME
Pos	A	C	G	T
1	0.0	1.0	0.0	0.0
2	0.0	0.467811	0.429185	0.103004
3	0.0	0.0	1.0	0.0
4	0.0	1.0	0.0	0.0
5	0.0	0.0	1.0	0.0
6	0.0	0.0	0.5	0.5
7	0.0	1.0	0.0	0.0
8	0.0	1.0	0.0	0.0
```
