## Supplementary Data 1 for "Codebook: sequence specificity and genomic binding of poorly-characterized human transcription factors": ZNF784.txt

```
TF	ZNF784
Motif	M10400_1.94d
Pos	A	C	G	T
1	0.236742	0.373106	0.198864	0.191288
2	0.994318	0.00189394	0.00189394	0.00189394
3	0.00189394	0.994318	0.00189394	0.00189394
4	0.0094697	0.698864	0.0852273	0.206439
5	0.0473485	0.0852273	0.0852273	0.782197
6	0.660985	0.0397727	0.0170455	0.282197
7	0.00189394	0.86553	0.00189394	0.130682
8	0.00189394	0.994318	0.00189394	0.00189394
9	0.00189394	0.00189394	0.456439	0.539773
```
