## Supplementary Data 1 for "Codebook: sequence specificity and genomic binding of poorly-characterized human transcription factors": ZNF786.txt

```
TF	ZNF786
Motif	ZNF786.MEME
Pos	A	C	G	T
1	0.0	0.0	1.0	0.0
2	0.125	0.5	0.0	0.375
3	0.0	1.0	0.0	0.0
4	0.25	0.75	0.0	0.0
5	0.0	1.0	0.0	0.0
6	1.0	0.0	0.0	0.0
7	0.0	0.0	1.0	0.0
```
