## Supplementary Data 1 for "Codebook: sequence specificity and genomic binding of poorly-characterized human transcription factors": ZNF787_2.txt

```
TF	ZNF787
Motif	M10060_1.94d
Pos	A	C	G	T
1	0.25503355704698	0.155704697986577	0.479194630872483	0.11006711409396
2	0.0347826086956522	0.0855072463768116	0.77536231884058	0.104347826086957
3	0.0522388059701493	0.0626865671641791	0.852238805970149	0.0328358208955224
4	0.0205047318611987	0.0583596214511041	0.38801261829653	0.533123028391167
5	0.803138373751783	0.134094151212553	0.0299572039942939	0.0328102710413695
6	0.792857142857143	0.142857142857143	0.0342857142857143	0.03
7	0.893129770992366	0.00763358778625954	0.0870229007633588	0.0122137404580153
8	0.0327225130890052	0.75261780104712	0.0	0.214659685863874
9	0.0538922155688623	0.110778443113772	0.104790419161677	0.730538922155689
10	0.0	0.011744966442953	0.988255033557047	0.0
11	0.983193277310924	0.00504201680672269	0.0117647058823529	0.0
12	0.0	0.0136518771331058	0.98122866894198	0.00511945392491468
13	0.0	0.0188133140376266	0.793053545586107	0.188133140376266
14	0.0998685939553219	0.676741130091984	0.0919842312746386	0.131406044678055
15	0.638132295719844	0.115434500648508	0.11284046692607	0.133592736705577
```
