## Supplementary Data 1 for "Codebook: sequence specificity and genomic binding of poorly-characterized human transcription factors": ZNF789.txt

```
TF	ZNF789
Motif	ZNF789.RCADE
Pos	A	C	G	T
1	0.072695	0.66844	0.12234	0.136525
2	0.164894	0.214539	0.0514184	0.569149
3	0.101064	0.306738	0.136525	0.455674
4	0.171986	0.60461	0.164894	0.0585106
5	0.00177305	0.136525	0.00177305	0.859929
6	0.00177305	0.00177305	0.994681	0.00177305
7	0.725177	0.228723	0.037234	0.00886525
8	0.00177305	0.994681	0.00177305	0.00177305
9	0.994681	0.00177305	0.00177305	0.00177305
10	0.00177305	0.994681	0.00177305	0.00177305
11	0.0230496	0.95922	0.00886525	0.00886525
12	0.519504	0.25	0.0159574	0.214539
```
