## Supplementary Data 1 for "Codebook: sequence specificity and genomic binding of poorly-characterized human transcription factors": ZNF790.txt

```
TF	ZNF790
Motif	ZNF790.MEME
Pos	A	C	G	T
1	0.0	0.027027	0.162162	0.810811
2	0.027027	0.0	0.972973	0.0
3	0.0	0.810811	0.189189	0.0
4	0.0	0.0	0.0	1.0
5	0.0	0.0	1.0	0.0
6	0.0	1.0	0.0	0.0
7	0.918919	0.0	0.081081	0.0
8	0.0	1.0	0.0	0.0
```
