## Supplementary Data 1 for "Codebook: sequence specificity and genomic binding of poorly-characterized human transcription factors": ZNF793.txt

```
TF	ZNF793
Motif	ZNF793.RCADE
Pos	A	C	G	T
1	0.0238928	0.000582751	0.974942	0.000582751
2	0.988928	0.000582751	0.00990676	0.000582751
3	0.256993	0.000582751	0.741841	0.000582751
4	0.0145688	0.748834	0.00291375	0.233683
5	0.0262238	0.80711	0.0798368	0.0868298
6	0.0448718	0.90035	0.0262238	0.0285548
7	0.000582751	0.981935	0.000582751	0.0168998
8	0.709207	0.11014	0.126457	0.0541958
9	0.930653	0.000582751	0.0658508	0.00291375
10	0.0658508	0.0308858	0.902681	0.000582751
11	0.142774	0.574009	0.184732	0.0984848
12	0.38986	0.333916	0.184732	0.0914918
```
