## Supplementary Data 1 for "Codebook: sequence specificity and genomic binding of poorly-characterized human transcription factors": ZNF821.txt

```
TF	ZNF821
Motif	M09405_1.94d
Pos	A	C	G	T
1	0.271350696547547	0.380678376741369	0.106602059357965	0.241368867353119
2	0.184313088665151	0.135189996752192	0.62000649561546	0.0604904189671971
3	0.0240320427236315	0.0333778371161549	0.881708945260347	0.0608811748998665
4	0.961187657675141	0.0164952454880652	0.0106733941393363	0.0116437026974578
5	0.0289093298291721	0.929791627557725	0.00431762718227896	0.0369814154308241
6	0.743890773110705	0.0750500043482042	0.117575441342725	0.0634837811983651
7	0.116442177412927	0.0369012512951303	0.789511436996892	0.0571451342950506
8	0.9921875	0.00240384615384615	0.00540865384615385	0.0
9	0.0235758106923751	0.868185801928133	0.01034180543383	0.0978965819456617
10	0.423216719672876	0.126684840224141	0.326896865061336	0.123201575041648
11	0.0719969395562357	0.0394032134659526	0.757918898240245	0.130680948737567
12	0.965308906645878	0.0272851296043656	0.00438511011498733	0.00302085363476905
13	0.018751154627748	0.915019397746167	0.00443377055237391	0.0617956770737114
14	0.606376613385759	0.0528250277801521	0.240362424138815	0.100435934695273
15	0.205733898647284	0.241166969513426	0.255198869372098	0.297900262467192
```
