## Supplementary Data 1 for "Codebook: sequence specificity and genomic binding of poorly-characterized human transcription factors": ZNF823.txt

```
TF	ZNF823
Motif	ZNF823.RCADE
Pos	A	C	G	T
1	0.346886	0.00778547	0.554498	0.0908304
2	0.166955	0.0216263	0.762111	0.049308
3	0.502595	0.294983	0.166955	0.0354671
4	0.357266	0.0389273	0.561419	0.0423875
5	0.672145	0.0250865	0.239619	0.0631488
6	0.291522	0.215398	0.353806	0.139273
7	0.689446	0.000865052	0.201557	0.108131
8	0.0250865	0.000865052	0.973183	0.000865052
9	0.980104	0.000865052	0.0181661	0.000865052
10	0.000865052	0.000865052	0.990484	0.00778547
11	0.91782	0.000865052	0.0804498	0.000865052
12	0.845156	0.0216263	0.132353	0.000865052
13	0.523356	0.0596886	0.346886	0.0700692
14	0.336505	0.0562284	0.436851	0.170415
15	0.398789	0.104671	0.319204	0.177336
```
