## Supplementary Data 1 for "Codebook: sequence specificity and genomic binding of poorly-characterized human transcription factors": ZNF827.txt

```
TF	ZNF827.DBD1
Motif	PWM005922
Pos	A	C	G	T
1	0.2173986220204395	0.2768394581544454	0.2818984633617200	0.2238634564633951
2	0.1933411217197009	0.3143711386647745	0.2661175351809063	0.2261702044346182
3	0.2286947569353130	0.2852546331567613	0.2529403611478681	0.2331102487600576
4	0.2720279580942976	0.2457726120870719	0.2491683827056535	0.2330310471129770
5	0.2483961666466174	0.2261009029934227	0.3051441467798822	0.2203587835800777
6	0.2874425786573634	0.1795501349217878	0.3028373988086591	0.2301698876121896
7	0.1607100431224852	0.2277245367585754	0.2994317279841924	0.3121336921347470
8	0.1060807070486270	0.2537323776186743	0.1398305089108565	0.5003564064218422
9	0.1061302080780524	0.1821043880401379	0.0001386038724117	0.7116268000093980
10	0.9827835389957882	0.0027027571966468	0.0141968962292219	0.0003168075783431
11	0.0001188034606415	0.0026532561672214	0.9972081389703463	0.0000198014017907
12	0.0000000009900206	0.0039204825205113	0.9946538858519963	0.0014256306374718
```
