## Supplementary Data 1 for "Codebook: sequence specificity and genomic binding of poorly-characterized human transcription factors": ZNF841.txt

```
TF	ZNF841.FL
Motif	PWM006037
Pos	A	C	G	T
1	0.9788400000000000	0.0002340000000000	0.0206690000000000	0.0002570000000000
2	0.0002570000000000	0.0002340000000000	0.9992520000000000	0.0002570000000000
3	0.0002570000000000	0.9992520000000000	0.0002340000000000	0.0002570000000000
4	0.9992760000000001	0.0002340000000000	0.0002340000000000	0.0002570000000000
5	0.0002570000000000	0.7329000000000000	0.0752710000000000	0.1915720000000000
6	0.0550040000000000	0.9377010000000000	0.0002340000000000	0.0070620000000000
7	0.0002570000000000	0.9652269999999999	0.0002340000000000	0.0342820000000000
8	0.9924710000000000	0.0002340000000000	0.0002340000000000	0.0070620000000000
9	0.4148910000000000	0.1981280000000000	0.2625560000000000	0.1244250000000000
10	0.0002570000000000	0.0002340000000000	0.8422480000000000	0.1572610000000000
11	0.0070620000000000	0.0002340000000000	0.1572170000000000	0.8354870000000000
12	0.0002570000000000	0.9379870000000000	0.0206480000000000	0.0411070000000000
13	0.9788610000000000	0.0002340000000000	0.0206480000000000	0.0002570000000000
14	0.0070620000000000	0.9720320000000000	0.0002340000000000	0.0206720000000000
```
