## Supplementary Data 1 for "Codebook: sequence specificity and genomic binding of poorly-characterized human transcription factors": ZNF843.txt

```
TF	ZNF843
Motif	ENCSR502KPJ_CCCWGSAG_SCCWGSWG_ZNF843
Pos	A	C	G	T
1	0.000000	  0.734043	  0.265957	  0.000000	
2	0.244681	  0.510638	  0.000000	  0.244681	
3	0.000000	  1.000000	  0.000000	  0.000000	
4	0.659574	  0.000000	  0.000000	  0.340426	
5	0.000000	  0.000000	  1.000000	  0.000000	
6	0.000000	  0.659574	  0.340426	  0.000000	
7	0.734043	  0.000000	  0.000000	  0.265957	
8	0.000000	  0.000000	  1.000000	  0.000000	
```
