## Supplementary Data 1 for "Codebook: sequence specificity and genomic binding of poorly-characterized human transcription factors": ZNF846.txt

```
TF	ZNF846
Motif	ZNF846.MEME
Pos	A	C	G	T
1	0.0	0.0	0.0	1.0
2	0.0	1.0	0.0	0.0
3	0.0	1.0	0.0	0.0
4	0.0	1.0	0.0	0.0
5	0.0	0.0	1.0	0.0
6	0.0	0.5	0.5	0.0
```
