## Supplementary Data 1 for "Codebook: sequence specificity and genomic binding of poorly-characterized human transcription factors": ZNF860.txt

```
TF	ZNF860
Motif	ZNF860.RCADE
Pos	A	C	G	T
1	0.107812	0.476562	0.320313	0.0953125
2	0.0640625	0.414062	0.232813	0.289062
3	0.114062	0.276563	0.307812	0.301563
4	0.132812	0.464062	0.157812	0.245312
5	0.114062	0.139063	0.176563	0.570312
6	0.0453125	0.0890625	0.839063	0.0265625
7	0.0015625	0.989062	0.0015625	0.0078125
8	0.0015625	0.0015625	0.0015625	0.995313
9	0.0015625	0.989062	0.0015625	0.0078125
10	0.0015625	0.995313	0.0015625	0.0015625
11	0.0015625	0.995313	0.0015625	0.0015625
12	0.239063	0.0140625	0.0703125	0.676562
13	0.126563	0.114063	0.707812	0.0515625
14	0.0640625	0.620312	0.107813	0.207812
15	0.0515625	0.307813	0.176563	0.464062
```
