## Supplementary Data 1 for "Codebook: sequence specificity and genomic binding of poorly-characterized human transcription factors": ZNF883.txt

```
TF	ZNF883
Motif	M05032_1.94d
Pos	A	C	G	T
1	0.0	0.0	0.998998998998999	0.001001001001001
2	0.795591182364729	0.203406813627255	0.0	0.00100200400801603
3	0.038038038038038	0.0	0.944944944944945	0.017017017017017
4	0.0	0.0	1.0	0.0
5	0.0	1.0	0.0	0.0
6	0.97997997997998	0.0	0.0	0.02002002002002
7	0.0	0.001001001001001	0.997997997997998	0.001001001001001
8	0.00700700700700701	0.990990990990991	0.0	0.002002002002002
9	0.159159159159159	0.834834834834835	0.0	0.00600600600600601
10	0.886886886886887	0.113113113113113	0.0	0.0
11	0.0	1.0	0.0	0.0
12	0.423847695390782	0.334669338677355	0.0881763527054108	0.153306613226453
```
