## Supplementary Data 1 for "Codebook: sequence specificity and genomic binding of poorly-characterized human transcription factors": ZSCAN5C.txt

```
TF	ZSCAN5C
Motif	M10321_1.94d
Pos	A	C	G	T
1	0.0504386	0.0504386	0.898392	0.000730994
2	0.114766	0.0767544	0.0855263	0.722953
3	0.000730994	0.202485	0.778509	0.0182749
4	0.936404	0.0416667	0.0211988	0.000730994
5	0.11769	0.0767544	0.804825	0.000730994
6	0.0416667	0.000730994	0.0124269	0.945175
7	0.129386	0.480263	0.155702	0.234649
8	0.544591	0.243421	0.00950292	0.202485
9	0.725877	0.129386	0.0679825	0.0767544
10	0.00950292	0.483187	0.0358187	0.471491
11	0.658626	0.0650585	0.208333	0.0679825
12	0.600146	0.108918	0.179094	0.111842
13	0.559211	0.138158	0.234649	0.0679825
14	0.307749	0.13231	0.430556	0.129386
15	0.179094	0.500731	0.222953	0.0972222
```
