## Supplementary Data 1 for "Codebook: sequence specificity and genomic binding of poorly-characterized human transcription factors": ZSCAN10.txt

```
TF	ZSCAN10
Motif	M00592_1.94d
Pos	A	C	G	T
1	0.302983959219284	0.232338679299912	0.232338679299912	0.232338679299912
2	0.0401477011008065	0.0401477011008065	0.879556893816599	0.0401477011008065
3	0.232382424558952	0.0176109118848266	0.503545418316542	0.246461242358698
4	0.510666969007398	0.000101363372841904	0.489130301365936	0.000101363372841904
5	0.999695907000493	0.000101363372841904	0.000101363372841904	0.000101363372841904
6	0.000101363372841904	0.000101363372841904	0.999695907000493	0.000101363372841904
7	0.000101363372841904	0.000101363372841904	0.000101363372841904	0.999695907000493
8	0.000101363372841904	0.000101363372841904	0.999695907000493	0.000101363372841904
9	0.0177626833526851	0.877018686134956	0.0177626833526851	0.0874559442786916
10	0.370139012463648	0.20995366155179	0.20995366155179	0.20995366155179
11	0.302528644815709	0.23249045076777	0.23249045076777	0.23249045076777
```
