## Supplementary Data 1 for "Codebook: sequence specificity and genomic binding of poorly-characterized human transcription factors": ZSCAN21.txt

```
TF	ZSCAN21
Motif	ENCSR253CKN_AAGBACTNAGCACH_NRGNACTNAGYANN_ZSCAN21
Pos	A	C	G	T
1	0.475285	  0.212928	  0.201521	  0.110266	
2	0.638783	  0.057034	  0.258555	  0.045627	
3	0.106464	  0.034221	  0.627376	  0.231939	
4	0.102662	  0.334601	  0.190114	  0.372624	
5	1.000000	  0.000000	  0.000000	  0.000000	
6	0.000000	  1.000000	  0.000000	  0.000000	
7	0.034221	  0.174905	  0.000000	  0.790875	
8	0.216730	  0.307985	  0.285171	  0.190114	
9	0.901141	  0.000000	  0.000000	  0.098859	
10	0.098859	  0.038023	  0.863118	  0.000000	
11	0.076046	  0.650190	  0.000000	  0.273764	
12	0.581749	  0.247148	  0.000000	  0.171103	
13	0.224335	  0.460076	  0.129278	  0.186312	
14	0.330798	  0.323194	  0.114068	  0.231939	
```
