## Supplementary Data 1 for "Codebook: sequence specificity and genomic binding of poorly-characterized human transcription factors": ZSCAN26.txt

```
TF	ZSCAN26
Motif	M04779_1.94d
Pos	A	C	G	T
1	0.228686058174524	0.222668004012036	0.251755265797392	0.296890672016048
2	0.00601202404809619	0.128256513026052	0.0400801603206413	0.82565130260521
3	0.028028028028028	0.0	0.968968968968969	0.003003003003003
4	0.0	0.0	0.996996996996997	0.003003003003003
5	0.0	0.0	0.847847847847848	0.152152152152152
6	0.0	0.0	1.0	0.0
7	0.013013013013013	0.0	0.986986986986987	0.0
8	0.0	0.0	1.0	0.0
9	0.002002002002002	0.997997997997998	0.0	0.0
10	1.0	0.0	0.0	0.0
11	0.002002002002002	0.0	0.001001001001001	0.996996996996997
12	0.601202404809619	0.297595190380762	0.00801603206412826	0.093186372745491
```
