## Supplementary Data 1 for "Codebook: sequence specificity and genomic binding of poorly-characterized human transcription factors": ZSCAN30.txt

```
TF	ZSCAN30
Motif	M10388_1.94d
Pos	A	C	G	T
1	0.0606618	0.15625	0.634191	0.148897
2	0.134191	0.744485	0.119485	0.00183824
3	0.0459559	0.950368	0.00183824	0.00183824
4	0.443015	0.0533088	0.0753676	0.428309
5	0.00919118	0.00183824	0.987132	0.00183824
6	0.00183824	0.619485	0.318015	0.0606618
7	0.53125	0.0238971	0.443015	0.00183824
8	0.03125	0.00183824	0.965074	0.00183824
9	0.00183824	0.876838	0.0459559	0.0753676
10	0.00183824	0.979779	0.00919118	0.00919118
11	0.354779	0.251838	0.0533088	0.340074
12	0.03125	0.273897	0.332721	0.362132
13	0.0238971	0.597426	0.325368	0.0533088
14	0.40625	0.295956	0.200368	0.0974265
15	0.0680147	0.354779	0.472426	0.104779
```
