## Supplementary Data 1 for "Codebook: sequence specificity and genomic binding of poorly-characterized human transcription factors": ZSCAN31_1.txt

```
TF	ZSCAN31
Motif	M10415_1.94d
Pos	A	C	G	T
1	0.0921053	0.845568	0.0200831	0.0422438
2	0.823407	0.0533241	0.0228532	0.100416
3	0.0339335	0.0200831	0.93144	0.0145429
4	0.00900277	0.942521	0.0034626	0.0450139
5	0.801247	0.0145429	0.172438	0.0117729
6	0.000692521	0.000692521	0.997922	0.000692521
7	0.050554	0.000692521	0.92036	0.0283934
8	0.00900277	0.0034626	0.970222	0.017313
9	0.000692521	0.995152	0.0034626	0.000692521
10	0.889889	0.0117729	0.0865651	0.0117729
11	0.446676	0.017313	0.471607	0.0644044
12	0.0145429	0.0228532	0.0117729	0.950831
13	0.0533241	0.0145429	0.0450139	0.887119
14	0.934211	0.0283934	0.0145429	0.0228532
15	0.0117729	0.0311634	0.117036	0.840028
```
