## Supplementary Data 1 for "Codebook: sequence specificity and genomic binding of poorly-characterized human transcription factors": ZXDB.txt

```
TF	ZXDB
Motif	PWM006360
Pos	A	C	G	T
1	0.0205023000000000	0.9000780000000000	0.0776379000000000	0.0017821500000000
2	0.8951910000000000	0.0891592000000000	0.0098374700000000	0.0058126000000000
3	0.0018074900000000	0.0018074900000000	0.9945780000000000	0.0018074900000000
4	0.0018132200000000	0.0004512080000000	0.9972839999999999	0.0004512080000000
5	0.0004494910000000	0.0085699500000000	0.9864660000000000	0.0045149400000000
6	0.0004466680000000	0.0206046000000000	0.9785020000000000	0.0004466680000000
7	0.0004455060000000	0.9973260000000000	0.0004455060000000	0.0017827600000000
8	0.1642630000000000	0.2488900000000000	0.3786440000000000	0.2082020000000000
9	0.1052860000000000	0.2196670000000000	0.5765070000000000	0.0985405000000000
```
