## Supplementary Data 1 for "Codebook: sequence specificity and genomic binding of poorly-characterized human transcription factors": ZXDC.txt

```
TF	ZXDC
Motif	PWM006370
Pos	A	C	G	T
1	0.0010000000000000	0.1670000000000000	0.8310000000000000	0.0010000000000000
2	0.0010000000000000	0.9970000000000000	0.0010000000000000	0.0010000000000000
3	0.9970000000000000	0.0010000000000000	0.0010000000000000	0.0010000000000000
4	0.0010000000000000	0.0010000000000000	0.9970000000000000	0.0010000000000000
5	0.0010000000000000	0.0010000000000000	0.9970000000000000	0.0010000000000000
6	0.0010000000000000	0.0010000000000000	0.9970000000000000	0.0010000000000000
7	0.0010000000000000	0.0010000000000000	0.9970000000000000	0.0010000000000000
8	0.0010000000000000	0.9200000000000000	0.0010000000000000	0.0780000000000000
```
