## Supplementary Data 1 for "Codebook: sequence specificity and genomic binding of poorly-characterized human transcription factors": ZZZ3.txt

```
TF	ZZZ3
Motif	M01853_1.94d
Pos	A	C	G	T
1	0.155791581782591	0.155791581782591	0.25164469507699	0.436772140683285
2	0.0975581440283288	0.279674900091521	0.525208811177278	0.0975581440283288
3	0.936200715759752	0.0212664278552351	0.0212664278552351	0.0212664278552351
4	0.999682535551168	0.000105821258096027	0.000105821258096027	0.000105821258096027
5	0.000105821258096027	0.000105821258096027	0.000105821258096027	0.999682535551168
6	0.000105821258096027	0.999682535551168	0.000105821258096027	0.000105821258096027
7	0.000105821258096027	0.91033308247169	0.0894552743375749	0.000105821258096027
8	0.91033308247169	0.000105821258096027	0.000105821258096027	0.0894552743375749
9	0.276083641581423	0.0943142393068694	0.0943142393068694	0.535287879130294
10	0.152547677061131	0.274147374792818	0.152547677061131	0.420757270410376
11	0.228839393234225	0.228839393234225	0.228839393234225	0.313481819622781
```
